# Unusual inheritance of a functional *cki* homolog in the human pathogen *Schistosoma mansoni*

**DOI:** 10.1101/2024.05.27.596073

**Authors:** George R. Wendt, James J. Collins

## Abstract

Schistosomes, parasitic flatworms responsible for the neglected tropical disease schistosomiasis, are protected by a skin-like tegument, and tegument maintenance is controlled by a schistosome ortholog (*p53-1*) of the tumor suppressor TP53. To understand *p53-1* function, we characterized a schistosome cyclin dependent kinase inhibitor homolog (*cki*). Knockdown of *cki* resulted in hyperproliferation, that, combined with *p53-1* knockdown yielded tumor-like growths, indicating that *cki* and *p53-1* are tumor suppressors in *Schistosoma mansoni*. Interestingly, *cki* homologs are ubiquitous in parasitic flatworms but are absent from their free-living ancestors, suggesting *cki* may have come from horizontal gene transfer. This suggests that the evolution of parasitism in flatworms was aided by an unusual means of metazoan genetic inheritance.

**Teaser:** Horizontal gene transfer may have played an important role in the evolution of parasitic flatworms

## Supplemental Data 1 for "Unusual inheritance of a functional *cki* homolog in the human pathogen *Schistosoma mansoni*"

```
(_pos_29-79_NP_004055.1_cyclin-dependent_kinase_inhibitor_1B__Homo_sapiens_:0.0000020085,(((((((_pos_29-79_NP_034005.2_cyclin-dependent_kinase_inhibitor_1B__Mus_musculus_:0.0000020085,_pos_67-117_XP_006976597.2_cyclin-dependent_kinase_inhibitor_1B__Peromyscus_maniculatus_bairdii_:0.0000020085)99:0.0000020085,((((((((((((((((((_pos_29-78_NP_997957.1_cyclin_dependent_kinase_inhibitor_1Bb__Danio_rerio_:0.0500373717,_pos_29-77_XP_016414435.1_PREDICTED__cyclin-dependent_kinase_inhibitor_1B-like__Sinocyclocheilus_rhinocerous_:0.0335580493)47:0.0000020085,_pos_54-103_XP_051547801.1_cyclin-dependent_kinase_inhibitor_1B-like__Myxocyprinus_asiaticus_:0.0339428488)64:0.0171972012,_pos_29-78_XP_039504046.1_cyclin-dependent_kinase_inhibitor_1Bb__Pimephales_promelas_:0.0330025917)64:0.0141246251,((_pos_29-78_XP_043083953.1_cyclin-dependent_kinase_inhibitor_1Bb__Puntigrus_tetrazona_:0.0567013715,_pos_29-78_XP_052454090.1_cyclin-dependent_kinase_inhibitor_1Bb__Carassius_gibelio_:0.0517537034)75:0.0112378194,_pos_29-78_XP_055048892.1_cyclin-dependent_kinase_inhibitor_1Bb__Misgurnus_anguillicaudatus_:0.0946915562)95:0.0608176671)58:0.0342681219,_pos_54-103_XP_051975573.1_cyclin-dependent_kinase_inhibitor_1B-like__Xyrauchen_texanus_:0.0535421425)99:0.1345813388,(((((((_pos_30-81_NP_001187491.1_cyclin_dependent_kinase_inhibitor_1Bb__Ictalurus_punctatus_:0.0270826043,_pos_30-81_XP_060770548.1_cyclin_dependent_kinase_inhibitor_1Bb__Neoarius_graeffei_:0.0832092336)92:0.0204956867,(_pos_31-71_XP_026996763.1_cyclin-dependent_kinase_inhibitor_1Bb__Tachysurus_fulvidraco_:0.0203652627,_pos_30-70_XP_058264468.1_cyclin_dependent_kinase_inhibitor_1Bb__Hemibagrus_wyckioides_:0.0413053760)95:0.0205897419)89:0.0000029105,(_pos_44-95_XP_034163373.1_cyclin-dependent_kinase_inhibitor_1Bb__Pangasianodon_hypophthalmus_:0.0000020085,_pos_31-71_XP_053337309.1_cyclin-dependent_kinase_inhibitor_1Bb__Clarias_gariepinus_:0.0203957815)87:0.0169175689)85:0.0344398115,_pos_34-82_XP_046715742.1_cyclin-dependent_kinase_inhibitor_1Bb__Silurus_meridionalis_:0.1972434330)99:0.0353941489,_pos_30-70_XP_062859271.1_cyclin_dependent_kinase_inhibitor_1Bb__Trichomycterus_rosablanca_:0.0309041561)100:0.0548329561,_pos_29-80_XP_026875766.1_cyclin-dependent_kinase_inhibitor_1Bb__Electrophorus_electricus_:0.0904377622)97:0.0477607267,((_pos_29-80_XP_017556681.1_cyclin-dependent_kinase_inhibitor_1Bb__Pygocentrus_nattereri_:0.0316842322,_pos_29-80_XP_036432283.1_cyclin-dependent_kinase_inhibitor_1Bb__Colossoma_macropomum_:0.0000020085)85:0.0145824556,(_pos_29-79_XP_007231643.3_cyclin-dependent_kinase_inhibitor_1Bb__Astyanax_mexicanus_:0.1279092422,_pos_29-80_XP_066525023.1_cyclin_dependent_kinase_inhibitor_1Bb__Hoplias_malabaricus_:0.1422109730)60:0.0547543955)93:0.0897873628)90:0.0669137459)98:0.1002179453,_pos_29-80_XP_010882197.1_cyclin-dependent_kinase_inhibitor_1Bb__Esox_lucius_:0.1309529815)68:0.0067373836,_pos_29-80_XP_028815066.1_cyclin-dependent_kinase_inhibitor_1B-like__Denticeps_clupeoides_:0.1598785880)46:0.0476878269,(((((((((((((((((((((_pos_29-80_XP_003967535.1_cyclin-dependent_kinase_inhibitor_1B__Takifugu_rubripes_:0.1407936794,(((_pos_49-102_XP_013878750.1_PREDICTED__cyclin-dependent_kinase_inhibitor_1B-like__Austrofundulus_limnaeus_:0.1693402792,_pos_29-81_XP_037538959.1_cyclin-dependent_kinase_inhibitor_1Bb__Nematolebias_whitei_:0.0485863657)97:0.0195263543,_pos_56-110_XP_017289734.1_cyclin-dependent_kinase_inhibitor_1Bb__Kryptolebias_marmoratus_:0.0487544235)97:0.0858261331,(_pos_29-80_XP_015819440.1_cyclin_dependent_kinase_inhibitor_1Bb__Nothobranchius_furzeri_:0.0439218708,_pos_28-79_XP_023696272.1_cyclin-dependent_kinase_inhibitor_1B-like__Paramormyrops_kingsleyae_:0.8865803243)95:0.0705380985)98:0.1037120226)58:0.0242117244,(_pos_47-98_XP_015250658.1_PREDICTED__cyclin-dependent_kinase_inhibitor_1B__Cyprinodon_variegatus_:0.2097514171,(_pos_47-98_XP_032446391.1_cyclin-dependent_kinase_inhibitor_1B-like__Xiphophorus_hellerii_:0.0000020085,(_pos_47-98_XP_012735821.2_cyclin-dependent_kinase_inhibitor_1Bb__Fundulus_heteroclitus_:0.1739252897,(_pos_47-98_XP_047210698.1_cyclin-dependent_kinase_inhibitor_1Bb__Girardinichthys_multiradiatus_:0.0342672127,_pos_31-72_XP_061577093.1_cyclin_dependent_kinase_inhibitor_1Bb__Cololabis_saira_:0.3158278588)73:0.0185060431)71:0.0156258013)71:0.0454174619)94:0.0452257536)68:0.0219086253,((_pos_29-80_XP_004563877.1_cyclin-dependent_kinase_inhibitor_1B__Maylandia_zebra_:0.0759263010,_pos_29-80_XP_030587900.1_cyclin-dependent_kinase_inhibitor_1B-like__Archocentrus_centrarchus_:0.0275740458)100:0.0566785633,(_pos_29-80_XP_011474850.2_cyclin-dependent_kinase_inhibitor_1B__Oryzias_latipes_:0.0127273372,_pos_29-80_XP_024136926.1_cyclin-dependent_kinase_inhibitor_1Bb__Oryzias_melastigma_:0.1754064728)99:0.0600934252)96:0.0165254218)85:0.0195698486,_pos_29-80_XP_041853941.1_cyclin-dependent_kinase_inhibitor_1Bb__Melanotaenia_boesemani_:0.1467260805)62:0.0150974935,(_pos_29-78_XP_026221645.1_cyclin-dependent_kinase_inhibitor_1Bb__Anabas_testudineus_:0.0517278210,_pos_29-80_XP_029379516.1_cyclin-dependent_kinase_inhibitor_1B__Echeneis_naucrates_:0.1383402853)65:0.0214559592)43:0.0000025377,_pos_29-79_XP_068595357.1_cyclin_dependent_kinase_inhibitor_1Bb__Brachionichthys_hirsutus_:0.0877918892)60:0.0000023646,_pos_29-80_XP_046250467.1_cyclin-dependent_kinase_inhibitor_1Bb__Scatophagus_argus_:0.1135851315)75:0.0177242814,(_pos_29-80_XP_029290661.1_cyclin-dependent_kinase_inhibitor_1B__Cottoperca_gobio_:0.0344365257,_pos_29-80_XP_029951334.1_cyclin-dependent_kinase_inhibitor_1B__Salarias_fasciatus_:0.0327867084)74:0.0147391432)93:0.0177509167,(((((_pos_29-80_XP_008310449.1_cyclin-dependent_kinase_inhibitor_1B__Cynoglossus_semilaevis_:0.2226565195,_pos_29-80_XP_019935081.1_cyclin_dependent_kinase_inhibitor_1Bb__Paralichthys_olivaceus_:0.0521719154)96:0.0138622205,_pos_29-80_XP_053283279.1_cyclin-dependent_kinase_inhibitor_1Bb__Pleuronectes_platessa_:0.0879648027)97:0.0000020085,_pos_29-80_XP_035497685.2_cyclin-dependent_kinase_inhibitor_1Bb__Scophthalmus_maximus_:0.0000020085)99:0.0159492105,_pos_29-80_XP_039987841.1_cyclin-dependent_kinase_inhibitor_1Bb__Xiphias_gladius_:0.0000020085)99:0.0338757362,((((((_pos_29-71_XP_019748936.1_PREDICTED__cyclin-dependent_kinase_inhibitor_1B__Hippocampus_comes_:0.0420453394,(((_pos_29-81_XP_037110131.1_cyclin-dependent_kinase_inhibitor_1Bb__Syngnathus_acus_:0.3313593387,_pos_29-81_XP_061629556.1_cyclin_dependent_kinase_inhibitor_1Bb__Phyllopteryx_taeniolatus_:0.0230804930)63:0.0533607224,_pos_29-81_XP_057693890.1_cyclin_dependent_kinase_inhibitor_1Bb__Corythoichthys_intestinalis_:0.0435415363)62:0.0225146266,_pos_29-81_XP_061679620.1_cyclin_dependent_kinase_inhibitor_1Bb__Syngnathoides_biaculeatus_:0.0613328859)63:0.0592422364)100:0.1172132141,_pos_29-80_XP_054633766.1_cyclin-dependent_kinase_inhibitor_1Bb__Dunckerocampus_dactyliophorus_:0.0355473479)97:0.0558728858,_pos_29-80_XP_061917225.1_cyclin_dependent_kinase_inhibitor_1Bb__Entelurus_aequoreus_:0.2064804665)99:0.0000028550,_pos_29-70_XP_053742802.1_cyclin-dependent_kinase_inhibitor_1Bb__Synchiropus_splendidus_:0.0932250977)98:0.1214813460,_pos_30-82_XP_037623753.1_cyclin-dependent_kinase_inhibitor_1Bb__Sebastes_umbrosus_:0.0578281631)95:0.1042188121,_pos_29-80_XP_043892324.1_cyclin-dependent_kinase_inhibitor_1Bb__Solea_senegalensis_:0.0420467652)72:0.0261948064)36:0.0162184194)26:0.0000020336,((_pos_29-80_XP_020790621.1_cyclin-dependent_kinase_inhibitor_1Bb__Boleophthalmus_pectinirostris_:0.1083397618,_pos_29-80_XP_029992169.1_cyclin-dependent_kinase_inhibitor_1B__Sphaeramia_orbicularis_:0.0000020085)94:0.0517885491,((((_pos_102-153_XP_028287616.1_cyclin-dependent_kinase_inhibitor_1B__Parambassis_ranga_:0.0279582529,_pos_29-80_XP_028305806.1_cyclin-dependent_kinase_inhibitor_1B__Gouania_willdenowi_:0.2056008317)93:0.0439144842,_pos_29-80_XP_047452977.1_cyclin-dependent_kinase_inhibitor_1Bb__Mugil_cephalus_:0.1539497496)91:0.0146761800,_pos_29-80_XP_040894502.1_cyclin-dependent_kinase_inhibitor_1Bb__Toxotes_jaculatrix_:0.0845011926)91:0.0163208620,_pos_29-80_XP_029009100.1_cyclin-dependent_kinase_inhibitor_1Bb__Betta_splendens_:0.0161290903)85:0.0156782379)54:0.0160743251)27:0.0000020336,((_pos_29-80_XP_033491169.1_cyclin-dependent_kinase_inhibitor_1Bb__Epinephelus_lanceolatus_:0.0495117836,_pos_29-80_XP_056272488.1_cyclin_dependent_kinase_inhibitor_1Bb__Pseudoliparis_swirei_:0.0487436737)67:0.0000020085,((((_pos_29-80_XP_033940850.1_LOW_QUALITY_PROTEIN__cyclin_dependent_kinase_inhibitor_1Bb__Pseudochaenichthys_georgianus_:0.0000020085,_pos_96-147_XP_034005338.1_cyclin-dependent_kinase_inhibitor_1Bb__Trematomus_bernacchii_:0.0000020085)100:0.0409287579,_pos_29-80_XP_034031932.1_cyclin-dependent_kinase_inhibitor_1Bb__Thalassophryne_amazonica_:0.1600072930)89:0.0424738822,_pos_29-80_XP_062277313.1_cyclin_dependent_kinase_inhibitor_1Bb__Scomber_scombrus_:0.0672169040)37:0.0000020085,(_pos_29-80_XP_037307815.1_cyclin_dependent_kinase_inhibitor_1Bb__Pungitius_pungitius_:0.0110645088,(_pos_29-80_XP_040018548.1_cyclin-dependent_kinase_inhibitor_1Bb__Gasterosteus_aculeatus_aculeatus_:0.0000020085,(_pos_29-80_XP_040024695.1_cyclin-dependent_kinase_inhibitor_1B-like_isoform_X1__Gasterosteus_aculeatus_aculeatus_:0.0000020085,_pos_29-80_XP_040024696.1_cyclin-dependent_kinase_inhibitor_1B-like_isoform_X2__Gasterosteus_aculeatus_aculeatus_:0.0000020085)100:0.0710920182)100:0.0563612684)100:0.1364664601)40:0.0000029495)43:0.0158179850)52:0.0000020336,_pos_29-80_XP_044050321.1_cyclin-dependent_kinase_inhibitor_1Bb__Siniperca_chuatsi_:0.0000020085)47:0.0000020336,_pos_29-80_XP_069018915.1_cyclin_dependent_kinase_inhibitor_1Bb__Embiotoca_jacksoni_:0.0162204002)53:0.0000020336,_pos_29-80_XP_020479827.1_cyclin-dependent_kinase_inhibitor_1B__Monopterus_albus_:0.0323073575)53:0.0000020336,_pos_29-80_XP_030281092.1_cyclin-dependent_kinase_inhibitor_1B__Sparus_aurata_:0.0322579698)75:0.0000020336,_pos_29-80_XP_035534413.1_cyclin-dependent_kinase_inhibitor_1B-like__Morone_saxatilis_:0.0160902105)95:0.0181854922,_pos_101-152_XP_056137717.1_cyclin_dependent_kinase_inhibitor_1Bb__Lampris_incognitus_:0.0861209467)95:0.0000023029,_pos_29-79_XP_068169846.1_cyclin_dependent_kinase_inhibitor_1Bb__Antennarius_striatus_:0.0499568073)96:0.0364819216,(_pos_29-80_XP_026167565.1_cyclin-dependent_kinase_inhibitor_1B__Mastacembelus_armatus_:0.0491104662,(_pos_29-80_XP_034542026.1_cyclin-dependent_kinase_inhibitor_1Bb__Notolabrus_celidotus_:0.0000020085,_pos_77-128_XP_041652468.1_cyclin-dependent_kinase_inhibitor_1Bb__Cheilinus_undulatus_:0.0484164660)100:0.0494647598)100:0.0166703376)90:0.0249962537,_pos_29-80_XP_030221569.1_cyclin-dependent_kinase_inhibitor_1B__Gadus_morhua_:0.1904419312)51:0.0332573072,(_pos_29-80_XP_020311962.1_cyclin-dependent_kinase_inhibitor_1B__Oncorhynchus_kisutch_:0.0702662810,_pos_29-80_XP_046890639.1_cyclin-dependent_kinase_inhibitor_1Bb__Hypomesus_transpacificus_:0.1190013969)91:0.0369161137)52:0.0394373813)26:0.0189121180,((_pos_29-80_XP_030627455.1_cyclin-dependent_kinase_inhibitor_1B__Chanos_chanos_:0.2228324227,_pos_28-80_XP_066580467.1_cyclin_dependent_kinase_inhibitor_1Bb__Amia_calva_:0.2800960671)35:0.0000027311,((_pos_29-80_XP_033888162.1_cyclin_dependent_kinase_inhibitor_1Bb_isoform_X1__Acipenser_ruthenus_:0.0337251728,(_pos_29-80_XP_033880789.1_cyclin-dependent_kinase_inhibitor_1B-like__Acipenser_ruthenus_:0.0553290593,_pos_29-80_XP_041113059.1_cyclin-dependent_kinase_inhibitor_1B-like__Polyodon_spathula_:0.0457404917)100:0.0530670554)98:0.0178167957,_pos_29-80_XP_041111421.1_cyclin-dependent_kinase_inhibitor_1B-like__Polyodon_spathula_:0.0170946801)99:0.1233222003)55:0.0590219749)13:0.0000025377,((_pos_29-80_XP_012697943.1_cyclin-dependent_kinase_inhibitor_1Bb__Clupea_harengus_:0.0309982296,_pos_29-80_XP_048113907.1_cyclin-dependent_kinase_inhibitor_1Bb__Alosa_alosa_:0.0739520830)51:0.0220216585,_pos_29-80_XP_063052740.1_cyclin_dependent_kinase_inhibitor_1Bb__Engraulis_encrasicolus_:0.0523662018)99:0.1742643636)14:0.0000025766,((_pos_29-80_XP_018602803.1_cyclin-dependent_kinase_inhibitor_1B-like__Scleropages_formosus_:0.1959247321,_pos_29-80_XP_023647241.1_cyclin-dependent_kinase_inhibitor_1B__Paramormyrops_kingsleyae_:0.2760692172)97:0.1469060148,(_pos_64-113_XP_029607286.1_cyclin-dependent_kinase_inhibitor_1B-like_isoform_X1__Salmo_trutta_:0.0000020085,_pos_29-78_XP_038855227.1_cyclin-dependent_kinase_inhibitor_1B-like_isoform_X4__Salvelinus_namaycush_:0.0000020085)100:0.1852468144)77:0.1115588971)27:0.0183676940,((((((((_pos_29-80_NP_001013286.1_cyclin-dependent_kinase_inhibitor_1Ba__Danio_rerio_:0.0142974621,_pos_29-80_XP_056311625.1_cyclin-dependent_kinase_inhibitor_1Ba__Danio_aesculapii_:0.0408243294)100:0.2091842414,((_pos_29-80_XP_016311010.1_PREDICTED__cyclin-dependent_kinase_inhibitor_1B-like__Sinocyclocheilus_anshuiensis_:0.0180209189,(_pos_29-80_XP_018924524.2_cyclin-dependent_kinase_inhibitor_1Ba__Cyprinus_carpio_:0.0353585314,_pos_29-80_XP_050964296.1_cyclin-dependent_kinase_inhibitor_1Ba__Labeo_rohita_:0.0552085115)81:0.0184831469)79:0.0000020085,_pos_32-83_XP_026065479.1_cyclin-dependent_kinase_inhibitor_1B-like__Carassius_auratus_:0.0349333831)81:0.0207915444)81:0.0145604110,(_pos_32-83_XP_039524268.1_cyclin-dependent_kinase_inhibitor_1Ba__Pimephales_promelas_:0.1115028843,_pos_32-86_XP_067284084.1_cyclin-dependent_kinase_inhibitor_1Ba__Pseudorasbora_parva_:0.0823958897)100:0.0260382377)99:0.0770876332,(_pos_29-79_XP_055046355.1_cyclin-dependent_kinase_inhibitor_1Ba_isoform_X1__Misgurnus_anguillicaudatus_:0.0000020085,_pos_29-79_XP_055046356.1_cyclin-dependent_kinase_inhibitor_1Ba_isoform_X2__Misgurnus_anguillicaudatus_:0.0000020085)100:0.1237937790)78:0.0412549065,(_pos_28-79_XP_051546433.1_cyclin-dependent_kinase_inhibitor_1B-like__Myxocyprinus_asiaticus_:0.0000020085,(_pos_28-79_XP_051974726.1_cyclin-dependent_kinase_inhibitor_1B-like__Xyrauchen_texanus_:0.1067219188,_pos_28-79_XP_051976661.1_cyclin-dependent_kinase_inhibitor_1B-like_isoform_X1__Xyrauchen_texanus_:0.0185931197)100:0.0175686294)100:0.0798447951)79:0.0582377370,(((((_pos_29-83_XP_017572342.1_cyclin-dependent_kinase_inhibitor_1Ba__Pygocentrus_nattereri_:0.2761777804,((((_pos_67-118_XP_026218913.1_cyclin-dependent_kinase_inhibitor_1Ba__Anabas_testudineus_:0.1594314487,_pos_71-121_XP_067345764.1_cyclin-dependent_kinase_inhibitor_1B-like__Channa_argus_:0.0455047565)98:0.3357591088,_pos_33-81_XP_056132321.1_cyclin-dependent_kinase_inhibitor_1Ba__Lampris_incognitus_:0.3396651026)72:0.2175722065,(_pos_27-76_XP_056016005.1_uncharacterized_protein_LOC125675375__Ostrea_edulis_:0.3281675722,(_pos_24-73_XP_061176477.1_uncharacterized_protein_LOC133185347__Saccostrea_echinata_:0.1259732291,_pos_24-73_XP_062586278.1_uncharacterized_protein_LOC134247892__Saccostrea_cuccullata_:0.2189141894)100:0.1243891782)100:0.7125168334)71:0.1353052483,(_pos_29-80_XP_026778466.1_cyclin-dependent_kinase_inhibitor_1Ba__Pangasianodon_hypophthalmus_:0.3439317196,_pos_34-86_XP_062862339.1_cyclin-dependent_kinase_inhibitor_1Ba__Trichomycterus_rosablanca_:0.2895500335)61:0.0413131426)78:0.2034737107)71:0.0256271912,_pos_29-82_XP_028809912.1_cyclin-dependent_kinase_inhibitor_1B-like_isoform_X2__Denticeps_clupeoides_:0.3322440766)74:0.0835298494,_pos_32-83_XP_026857980.2_cyclin-dependent_kinase_inhibitor_1Ba__Electrophorus_electricus_:0.0801778742)74:0.0348361089,(_pos_34-82_XP_029616577.1_cyclin-dependent_kinase_inhibitor_1B-like__Salmo_trutta_:0.0349395154,(_pos_66-115_XP_035604348.1_cyclin-dependent_kinase_inhibitor_1B-like__Oncorhynchus_keta_:0.0000020085,_pos_33-82_XP_046155225.1_cyclin-dependent_kinase_inhibitor_1Ba__Oncorhynchus_gorbuscha_:0.0543693681)100:0.0565010495)100:0.2985707017)73:0.0462546711,(_pos_33-83_XP_030639036.1_cyclin-dependent_kinase_inhibitor_1B-like__Chanos_chanos_:0.1896623206,(_pos_32-83_XP_042562864.1_cyclin-dependent_kinase_inhibitor_1Ba__Clupea_harengus_:0.0446869677,(_pos_32-83_XP_048124563.1_cyclin-dependent_kinase_inhibitor_1Ba__Alosa_alosa_:0.0334017654,_pos_39-90_XP_063072959.1_cyclin-dependent_kinase_inhibitor_1Ba__Engraulis_encrasicolus_:0.1258294087)100:0.0269095129)100:0.1383249197)96:0.0323236791)77:0.0271903756)100:0.2038223688,((_pos_29-78_XP_035257980.1_cyclin-dependent_kinase_inhibitor_1B-like__Anguilla_anguilla_:0.0380745970,_pos_29-79_XP_061085862.1_cyclin-dependent_kinase_inhibitor_1B-like__Conger_conger_:0.1984577175)93:0.0000024715,_pos_29-80_XP_036376165.1_cyclin-dependent_kinase_inhibitor_1B-like__Megalops_cyprinoides_:0.1635017464)96:0.0612784525)92:0.0601803783,(((_pos_32-82_XP_035283083.1_cyclin-dependent_kinase_inhibitor_1B-like__Anguilla_anguilla_:0.2296854340,_pos_31-81_XP_043944125.1_cyclin-dependent_kinase_inhibitor_1B_isoform_X2__Protopterus_annectens_:0.6013027953)96:0.0768702155,_pos_29-79_XP_061109073.1_cyclin-dependent_kinase_inhibitor_1B-like__Conger_conger_:0.1606820707)79:0.1658344743,_pos_30-80_XP_036373803.1_cyclin-dependent_kinase_inhibitor_1B-like__Megalops_cyprinoides_:0.1237325866)75:0.0405887657)49:0.0342496278)44:0.0000020657,_pos_29-80_XP_018610372.1_cyclin-dependent_kinase_inhibitor_1B-like__Scleropages_formosus_:0.2590824938)99:0.1947681905,((_pos_29-79_NP_001232325.1_cyclin-dependent_kinase_inhibitor_1B__Taeniopygia_guttata_:0.0000020085,_pos_29-79_XP_021390874.1_cyclin-dependent_kinase_inhibitor_1B__Lonchura_striata_:0.0175084437)100:0.0544360673,_pos_29-79_XP_027766174.1_cyclin-dependent_kinase_inhibitor_1B-like__Empidonax_traillii_:0.0549320283)94:0.0150457038)80:0.0191143521,((((((((((((((((((((((((((((((((((((_pos_28-78_NP_001002040.1_cyclin_dependent_kinase_inhibitor_1Ca__Danio_rerio_:0.0000020085,_pos_28-78_XP_050971342.1_cyclin-dependent_kinase_inhibitor_1Ca__Labeo_rohita_:0.0000020085)97:0.0000020085,(_pos_28-78_XP_048041146.1_cyclin-dependent_kinase_inhibitor_1Ca__Megalobrama_amblycephala_:0.0163938883,(_pos_28-78_XP_051558198.1_cyclin-dependent_kinase_inhibitor_1Ca__Myxocyprinus_asiaticus_:0.0000020085,_pos_28-78_XP_051503111.1_cyclin-dependent_kinase_inhibitor_1C-like_isoform_X2__Myxocyprinus_asiaticus_:0.0165061406)98:0.0163279784)58:0.0000020085)56:0.0000020085,((_pos_28-78_XP_016396545.1_PREDICTED__cyclin-dependent_kinase_inhibitor_1C-like__Sinocyclocheilus_rhinocerous_:0.0000020085,(_pos_28-78_XP_039514036.1_cyclin-dependent_kinase_inhibitor_1Ca__Pimephales_promelas_:0.0167676993,_pos_29-79_XP_043101494.1_cyclin-dependent_kinase_inhibitor_1Ca__Puntigrus_tetrazona_:0.0168754741)51:0.0000020085)50:0.0000020085,_pos_28-78_XP_018952249.1_cyclin-dependent_kinase_inhibitor_1C-like__Cyprinus_carpio_:0.0167694902)99:0.0168078172)82:0.0000020085,_pos_28-78_XP_067293591.1_cyclin_dependent_kinase_inhibitor_1Ca__Pseudorasbora_parva_:0.0163728191)100:0.0166340717,((_pos_94-143_XP_055065801.1_cyclin-dependent_kinase_inhibitor_1Ca__Misgurnus_anguillicaudatus_:0.0000020085,_pos_28-78_XP_057194464.1_cyclin_dependent_kinase_inhibitor_1Ca__Triplophysa_rosa_:0.0514338911)50:0.0000020085,_pos_28-77_XP_065145313.1_cyclin_dependent_kinase_inhibitor_1Ca__Paramisgurnus_dabryanus_:0.0000020085)99:0.0000020085)94:0.0000020085,(_pos_28-78_XP_018937432.1_cyclin-dependent_kinase_inhibitor_1B-like__Cyprinus_carpio_:0.0000020085,_pos_28-78_XP_026070783.1_cyclin-dependent_kinase_inhibitor_1C-like__Carassius_auratus_:0.0665879950)100:0.0460390406)98:0.0162681235,((((((_pos_28-78_XP_017313937.1_cyclin-dependent_kinase_inhibitor_1Ca__Ictalurus_punctatus_:0.0337598624,(_pos_28-78_XP_026992703.2_cyclin-dependent_kinase_inhibitor_1Ca__Tachysurus_fulvidraco_:0.0000020085,(_pos_28-78_XP_026793493.2_cyclin-dependent_kinase_inhibitor_1Ca__Pangasianodon_hypophthalmus_:0.0167329786,_pos_28-78_XP_053349414.1_cyclin-dependent_kinase_inhibitor_1Ca__Clarias_gariepinus_:0.0506561457)99:0.0000020085)100:0.0166433464)53:0.0000020085,_pos_28-78_XP_058237974.1_cyclin_dependent_kinase_inhibitor_1Ca__Hemibagrus_wyckioides_:0.0000020085)54:0.0000020085,_pos_28-78_XP_046696542.1_cyclin-dependent_kinase_inhibitor_1Ca__Silurus_meridionalis_:0.0706637878)100:0.0164263769,_pos_28-78_XP_060768015.1_cyclin_dependent_kinase_inhibitor_1Ca__Neoarius_graeffei_:0.0700120569)100:0.0069251222,_pos_50-100_XP_026869624.1_cyclin-dependent_kinase_inhibitor_1Ca__Electrophorus_electricus_:0.1038681309)100:0.0383960190,(((_pos_28-78_XP_036439941.1_cyclin-dependent_kinase_inhibitor_1Ca__Colossoma_macropomum_:0.0000020085,_pos_28-78_XP_066514135.1_cyclin-dependent_kinase_inhibitor_1-like__Hoplias_malabaricus_:0.1563461978)100:0.0348825675,_pos_28-78_XP_007231792.3_cyclin-dependent_kinase_inhibitor_1Ca__Astyanax_mexicanus_:0.0361713401)100:0.0903505906,_pos_28-78_XP_062846000.1_cyclin_dependent_kinase_inhibitor_1Ca__Trichomycterus_rosablanca_:0.1354433216)95:0.0000028967)99:0.0371996737)100:0.0986741199,_pos_28-78_XP_030650052.1_cyclin-dependent_kinase_inhibitor_1C-like__Chanos_chanos_:0.1339809267)96:0.0502926215,(((((((((((((((((((((((((_pos_9-58_XP_004066898.1_cyclin-dependent_kinase_inhibitor_1B-like__Oryzias_latipes_:0.0534874133,_pos_9-58_XP_024151976.1_cyclin-dependent_kinase_inhibitor_1B__Oryzias_melastigma_:0.0539633557)100:0.1118044617,((((_pos_12-61_XP_008308371.1_cyclin-dependent_kinase_inhibitor_1B-like__Cynoglossus_semilaevis_:0.0177938138,_pos_7-56_XP_028299052.1_cyclin-dependent_kinase_inhibitor_1B-like__Gouania_willdenowi_:0.4507690321)97:0.0922124751,_pos_51-101_XP_029980993.1_cyclin-dependent_kinase_inhibitor_1B-like__Sphaeramia_orbicularis_:0.1386843176)94:0.0225701324,_pos_11-60_XP_029354796.1_cyclin-dependent_kinase_inhibitor_1B-like__Echeneis_naucrates_:0.0982365336)95:0.0539489145,_pos_12-61_XP_033847748.1_cyclin-dependent_kinase_inhibitor_1Ca__Periophthalmus_magnuspinnatus_:0.1978055577)97:0.0000024505)90:0.0514820473,_pos_11-61_XP_053291692.1_cyclin-dependent_kinase_inhibitor_1Ca__Pleuronectes_platessa_:0.0181905356)86:0.0332027513,_pos_11-61_XP_034429255.1_cyclin-dependent_kinase_inhibitor_1Ca__Hippoglossus_hippoglossus_:0.0000020085)86:0.0167696057,_pos_11-61_XP_019955009.2_cyclin_dependent_kinase_inhibitor_1Ca__Paralichthys_olivaceus_:0.0000020085)97:0.0483359664,((_pos_12-61_XP_008286112.1_PREDICTED__cyclin-dependent_kinase_inhibitor_1B-like__Stegastes_partitus_:0.0826084818,((_pos_82-131_XP_029000183.1_cyclin-dependent_kinase_inhibitor_1Ca_isoform_X1__Betta_splendens_:0.0000020085,_pos_6-55_XP_029000184.1_cyclin-dependent_kinase_inhibitor_1Ca_isoform_X2__Betta_splendens_:0.0000020085)100:0.0861400646,(_pos_14-60_XP_037103006.1_cyclin-dependent_kinase_inhibitor_1B-like__Syngnathus_acus_:0.0995781979,(_pos_12-60_XP_061619845.1_cyclin-dependent_kinase_inhibitor_1C-like__Phyllopteryx_taeniolatus_:0.0629960992,_pos_12-60_XP_061670966.1_cyclin-dependent_kinase_inhibitor_1C-like__Syngnathoides_biaculeatus_:0.2049697591)100:0.2138544368)100:0.3121049807)98:0.0560283406)97:0.0000020085,_pos_12-61_XP_022061804.1_cyclin-dependent_kinase_inhibitor_1Ca__Acanthochromis_polyacanthus_:0.0354286986)99:0.0371251316)62:0.0051903087,(((_pos_11-61_XP_010773279.1_PREDICTED__cyclin-dependent_kinase_inhibitor_1-like__Notothenia_coriiceps_:0.0000020085,_pos_11-61_XP_063738622.1_cyclin_dependent_kinase_inhibitor_1Ca__Eleginops_maclovinus_:0.0324533531)100:0.0669161497,((((_pos_11-61_XP_031145944.1_cyclin-dependent_kinase_inhibitor_1Ca__Sander_lucioperca_:0.0244162809,_pos_11-61_XP_034733882.1_cyclin-dependent_kinase_inhibitor_1Ca__Etheostoma_cragini_:0.0312185489)100:0.0438899065,((_pos_11-61_XP_034385526.1_cyclin-dependent_kinase_inhibitor_1Ca__Cyclopterus_lumpus_:0.0000020085,_pos_11-61_XP_056269576.1_cyclin_dependent_kinase_inhibitor_1Ca__Pseudoliparis_swirei_:0.0332651349)100:0.0515187128,(((_pos_12-61_XP_037305409.1_cyclin-dependent_kinase_inhibitor_1__Pungitius_pungitius_:0.0188672956,_pos_46-95_XP_040056736.1_cyclin-dependent_kinase_inhibitor_1Ca__Gasterosteus_aculeatus_aculeatus_:0.0326973912)100:0.0678911892,_pos_11-61_XP_054472600.1_cyclin-dependent_kinase_inhibitor_1Ca__Anoplopoma_fimbria_:0.0888114351)100:0.0015617812,_pos_14-64_XP_068580443.1_cyclin_dependent_kinase_inhibitor_1Ca__Cebidichthys_violaceus_:0.0700962855)60:0.0163153076)60:0.0164490447)31:0.0000029247,_pos_14-64_XP_031704680.1_cyclin-dependent_kinase_inhibitor_1B-like__Anarrhichthys_ocellatus_:0.0320888423)65:0.0000020085,_pos_9-58_XP_061565191.1_cyclin_dependent_kinase_inhibitor_1Ca__Cololabis_saira_:0.1115671900)40:0.0071599259)51:0.0195888970,_pos_11-61_XP_023248952.1_cyclin-dependent_kinase_inhibitor_1B-like__Seriola_lalandi_dorsalis_:0.1127588423)87:0.0260231532)47:0.0165402824,_pos_11-59_XP_033485027.1_cyclin-dependent_kinase_inhibitor_1Ca__Epinephelus_lanceolatus_:0.0183090441)44:0.0173148447,_pos_11-61_XP_040896348.1_cyclin-dependent_kinase_inhibitor_1Ca__Toxotes_jaculatrix_:0.0354990786)43:0.0137479246,((((((((_pos_11-60_XP_004558125.1_cyclin-dependent_kinase_inhibitor_1__Maylandia_zebra_:0.0000020085,_pos_11-60_XP_026014159.1_cyclin-dependent_kinase_inhibitor_1-like__Astatotilapia_calliptera_:0.0000020085)100:0.0179850894,_pos_11-61_XP_006793848.1_cyclin-dependent_kinase_inhibitor_1Ca__Neolamprologus_brichardi_:0.0460523703)97:0.0068049037,_pos_11-61_XP_003450845.1_cyclin-dependent_kinase_inhibitor_1B__Oreochromis_niloticus_:0.0691768464)97:0.0302729117,_pos_11-61_XP_030582330.1_cyclin-dependent_kinase_inhibitor_1B-like__Archocentrus_centrarchus_:0.0488641030)98:0.0335333663,_pos_11-60_XP_029949978.1_cyclin-dependent_kinase_inhibitor_1B-like__Salarias_fasciatus_:0.1104805810)80:0.0184688139,_pos_11-61_XP_011608208.1_cyclin-dependent_kinase_inhibitor_1-like__Takifugu_rubripes_:0.1715378741)77:0.0148338774,(((((_pos_10-60_XP_008403940.1_PREDICTED__cyclin-dependent_kinase_inhibitor_1B-like__Poecilia_reticulata_:0.0141983346,(_pos_10-60_XP_027869896.1_cyclin-dependent_kinase_inhibitor_1B-like__Xiphophorus_couchianus_:0.0447409067,_pos_10-60_XP_054892908.1_cyclin-dependent_kinase_inhibitor_1-like__Poeciliopsis_prolifica_:0.0499658848)100:0.0292417829)100:0.0175216992,_pos_10-60_XP_047218466.1_cyclin-dependent_kinase_inhibitor_1Ca__Girardinichthys_multiradiatus_:0.0874758503)100:0.0161589576,_pos_12-60_XP_038126570.1_cyclin-dependent_kinase_inhibitor_1Ca__Cyprinodon_tularosa_:0.1033587319)100:0.0182637329,_pos_11-61_XP_035984584.1_cyclin-dependent_kinase_inhibitor_1B-like__Fundulus_heteroclitus_:0.0355940629)98:0.0585697520,_pos_11-61_XP_054588207.2_cyclin_dependent_kinase_inhibitor_1Ca__Nothobranchius_furzeri_:0.2447715957)97:0.0344198278)53:0.0000020168,((_pos_11-61_XP_028258045.1_cyclin-dependent_kinase_inhibitor_1-like__Parambassis_ranga_:0.0395696613,_pos_11-61_XP_041836201.1_cyclin-dependent_kinase_inhibitor_1Ca__Melanotaenia_boesemani_:0.0692585813)100:0.0124998362,_pos_11-61_XP_039986830.1_cyclin-dependent_kinase_inhibitor_1Ca__Xiphias_gladius_:0.0914456042)86:0.0210487976)70:0.0124680330)50:0.0076136513,_pos_11-61_XP_041799603.1_cyclin-dependent_kinase_inhibitor_1Ca__Chelmon_rostratus_:0.0167078031)16:0.0000020085,_pos_11-61_XP_044041826.1_cyclin-dependent_kinase_inhibitor_1Ca__Siniperca_chuatsi_:0.0000020085)21:0.0000020085,((((_pos_11-61_XP_010731257.2_cyclin-dependent_kinase_inhibitor_1B__Larimichthys_crocea_:0.0168580676,(((_pos_11-61_XP_029283047.1_cyclin-dependent_kinase_inhibitor_1-like__Cottoperca_gobio_:0.0713461898,_pos_11-61_XP_036951645.1_cyclin-dependent_kinase_inhibitor_1Ca__Acanthopagrus_latus_:0.0339968359)99:0.0169665171,_pos_11-61_XP_042341546.1_cyclin-dependent_kinase_inhibitor_1Ca__Plectropomus_leopardus_:0.0504553480)98:0.0000020085,((_pos_11-61_XP_034536441.1_cyclin-dependent_kinase_inhibitor_1Ca__Notolabrus_celidotus_:0.0645847649,_pos_8-58_XP_020498880.2_cyclin_dependent_kinase_inhibitor_1Ca__Labrus_bergylta_:0.0496708732)99:0.0172867464,_pos_12-62_XP_041645322.1_cyclin-dependent_kinase_inhibitor_1Ca__Cheilinus_undulatus_:0.0000020085)99:0.0587864441)99:0.0164951458)99:0.0169343746,_pos_11-61_XP_043886907.1_cyclin-dependent_kinase_inhibitor_1Ca__Solea_senegalensis_:0.0715564387)57:0.0167884304,_pos_11-61_XP_046250706.1_cyclin-dependent_kinase_inhibitor_1Ca__Scatophagus_argus_:0.0334529750)44:0.0000020085,(((((_pos_11-60_XP_035484469.1_cyclin-dependent_kinase_inhibitor_1Ca__Scophthalmus_maximus_:0.1388527775,_pos_11-61_XP_037608030.1_cyclin-dependent_kinase_inhibitor_1B-like__Sebastes_umbrosus_:0.1017962844)97:0.0435398713,_pos_11-61_XP_059213909.1_cyclin_dependent_kinase_inhibitor_1Ca__Centropristis_striata_:0.0494515410)70:0.0000020168,_pos_11-61_XP_038557634.1_cyclin-dependent_kinase_inhibitor_1Ca__Micropterus_salmoides_:0.0331489690)100:0.0357825988,(_pos_11-61_XP_047437019.1_cyclin-dependent_kinase_inhibitor_1Ca__Mugil_cephalus_:0.0569548524,_pos_9-59_XP_068433306.1_cyclin_dependent_kinase_inhibitor_1Ca__Clinocottus_analis_:0.2098640159)71:0.0526367954)35:0.0153611304,_pos_11-61_XP_035508243.1_cyclin-dependent_kinase_inhibitor_1Ca__Morone_saxatilis_:0.0339472569)32:0.0001878233)46:0.0167834380)39:0.0000020085,((_pos_11-61_XP_026233555.1_cyclin-dependent_kinase_inhibitor_1Ca__Anabas_testudineus_:0.0250952534,_pos_11-61_XP_034018617.1_cyclin-dependent_kinase_inhibitor_1Ca__Thalassophryne_amazonica_:0.2072704553)89:0.0345711538,_pos_25-74_XP_056135272.1_cyclin_dependent_kinase_inhibitor_1Ca__Lampris_incognitus_:0.2215494743)44:0.0264849855)32:0.0167280745,(_pos_11-61_XP_053178297.1_cyclin-dependent_kinase_inhibitor_1Ca__Scomber_japonicus_:0.0162218893,_pos_12-61_XP_067351745.1_cyclin_dependent_kinase_inhibitor_1Ca__Channa_argus_:0.0354433420)59:0.0172593937)51:0.0000020085,_pos_11-61_XP_042271956.1_cyclin-dependent_kinase_inhibitor_1Ca__Thunnus_maccoyii_:0.0000020085)75:0.0000020085,_pos_11-61_XP_069021894.1_cyclin_dependent_kinase_inhibitor_1Ca__Embiotoca_jacksoni_:0.0869363616)84:0.0170267917,(_pos_45-95_XP_020464482.1_cyclin-dependent_kinase_inhibitor_1-like__Monopterus_albus_:0.0240328678,_pos_11-61_XP_026176296.1_cyclin-dependent_kinase_inhibitor_1B-like__Mastacembelus_armatus_:0.0878495740)60:0.0375118809)50:0.0189755524,(_pos_103-153_XP_018538877.1_cyclin-dependent_kinase_inhibitor_1Ca__Lates_calcarifer_:0.0370481400,((_pos_7-56_XP_019742115.1_PREDICTED__cyclin-dependent_kinase_inhibitor_1B-like__Hippocampus_comes_:0.0445862014,_pos_87-135_XP_051920048.1_cyclin-dependent_kinase_inhibitor_1Ca__partial__Hippocampus_zosterae_:0.0479947542)100:0.2009457883,((((_pos_7-56_XP_037103088.1_cyclin-dependent_kinase_inhibitor_1Ca__Syngnathus_acus_:0.0047032913,_pos_7-56_XP_061132095.1_cyclin-dependent_kinase_inhibitor_1B-like__Syngnathus_typhle_:0.0809882147)100:0.2261717591,((_pos_87-136_XP_054625687.1_cyclin-dependent_kinase_inhibitor_1Ca__Dunckerocampus_dactyliophorus_:0.0338340491,_pos_6-56_XP_057944972.1_cyclin-dependent_kinase_inhibitor_1B-like__Doryrhamphus_excisus_:0.0000020085)100:0.0118185931,_pos_7-56_XP_054628003.1_cyclin-dependent_kinase_inhibitor_1B-like__Dunckerocampus_dactyliophorus_:0.1496352607)99:0.0398107047)85:0.0290071253,(_pos_6-55_XP_061558670.1_cyclin_dependent_kinase_inhibitor_1Ca__Phycodurus_eques_:0.0620008187,_pos_23-72_XP_061618076.1_cyclin_dependent_kinase_inhibitor_1Ca__Phyllopteryx_taeniolatus_:0.0469509692)100:0.1146278490)72:0.0000024288,(_pos_6-54_XP_061743260.1_cyclin_dependent_kinase_inhibitor_1Ca__Nerophis_ophidion_:0.0381195061,_pos_6-54_XP_061925271.1_cyclin-dependent_kinase_inhibitor_1-like__Entelurus_aequoreus_:0.0160755663)100:0.2710685070)81:0.0218090766)92:0.0371189524)92:0.0352651492)48:0.0000024732,((_pos_11-61_XP_013872437.1_PREDICTED__cyclin-dependent_kinase_inhibitor_1-like__Austrofundulus_limnaeus_:0.1105075915,_pos_11-59_XP_037553616.1_cyclin-dependent_kinase_inhibitor_1B__Nematolebias_whitei_:0.1296581384)96:0.0000023085,_pos_11-61_XP_017269701.3_cyclin-dependent_kinase_inhibitor_1Ca__Kryptolebias_marmoratus_:0.0729925136)100:0.0744538707)98:0.0862851926,_pos_11-61_XP_029904283.1_cyclin-dependent_kinase_inhibitor_1B-like__Myripristis_murdjan_:0.1332865379)99:0.0767930842,_pos_27-77_XP_067105529.1_cyclin-dependent_kinase_inhibitor_1-like__Osmerus_mordax_:0.2194330727)65:0.0188523909,_pos_28-78_XP_028812826.1_cyclin-dependent_kinase_inhibitor_1C-like__Denticeps_clupeoides_:0.3603773073)100:0.0564458912,((_pos_28-78_XP_031424570.1_cyclin-dependent_kinase_inhibitor_1B-like__Clupea_harengus_:0.0180288981,_pos_28-78_XP_041918125.1_cyclin-dependent_kinase_inhibitor_1B-like__Alosa_sapidissima_:0.0388722083)100:0.1715248578,_pos_27-75_XP_010894224.2_cyclin-dependent_kinase_inhibitor_1Ca__Esox_lucius_:0.0846510247)68:0.0068830761)45:0.0000020168,((((_pos_28-76_XP_013983154.1_cyclin-dependent_kinase_inhibitor_1B__Salmo_salar_:0.0179476125,_pos_28-78_XP_038841371.1_cyclin-dependent_kinase_inhibitor_1B-like__Salvelinus_namaycush_:0.0000024161)87:0.0000020085,(_pos_28-76_XP_046191914.1_cyclin-dependent_kinase_inhibitor_1B-like__Oncorhynchus_gorbuscha_:0.0541618388,_pos_28-76_XP_052360845.1_cyclin-dependent_kinase_inhibitor_1B-like__Oncorhynchus_keta_:0.0397374613)98:0.0358692823)82:0.0094657130,(_pos_28-76_XP_029624379.1_cyclin-dependent_kinase_inhibitor_1B-like_isoform_X1__Salmo_trutta_:0.0000020085,_pos_28-78_XP_029624380.1_cyclin-dependent_kinase_inhibitor_1C-like_isoform_X2__Salmo_trutta_:0.0000020168)100:0.0805967233)84:0.0182215875,_pos_28-76_XP_041732306.1_cyclin-dependent_kinase_inhibitor_1Ca__Coregonus_clupeaformis_:0.0000020085)98:0.0788707098)99:0.0730197716)89:0.0000020168,((((_pos_29-78_NP_001290679.1_cyclin-dependent_kinase_inhibitor_1Cb__Esox_lucius_:0.0423412897,((_pos_46-95_XP_029553113.1_cyclin-dependent_kinase_inhibitor_1B-like__Salmo_trutta_:0.0363623314,_pos_68-117_XP_055795372.1_cyclin-dependent_kinase_inhibitor_1C-like__Salvelinus_fontinalis_:0.0138947005)100:0.0787774762,_pos_29-78_XP_035646296.1_cyclin-dependent_kinase_inhibitor_1B__Oncorhynchus_keta_:0.0537294298)88:0.0138611212)98:0.0362261985,(_pos_29-79_XP_023660200.1_cyclin-dependent_kinase_inhibitor_1B-like__Paramormyrops_kingsleyae_:0.0985425858,_pos_29-78_XP_035251045.1_cyclin-dependent_kinase_inhibitor_1Ca__Anguilla_anguilla_:0.0575596303)51:0.0000020168)52:0.0172643252,_pos_29-78_XP_030638486.1_cyclin-dependent_kinase_inhibitor_1C-like__Chanos_chanos_:0.0693280826)42:0.0000020085,(((((_pos_44-93_XP_017571219.1_cyclin-dependent_kinase_inhibitor_1B__Pygocentrus_nattereri_:0.0376346991,_pos_41-90_XP_036432498.1_cyclin-dependent_kinase_inhibitor_1B__Colossoma_macropomum_:0.0173473347)100:0.0380872396,_pos_36-85_XP_007235109.3_cyclin-dependent_kinase_inhibitor_1B__Astyanax_mexicanus_:0.0190691754)100:0.0782267825,_pos_29-78_XP_067091016.1_cyclin-dependent_kinase_inhibitor_1C__Osmerus_mordax_:0.0619333901)100:0.0571435057,_pos_29-78_XP_028843134.1_cyclin-dependent_kinase_inhibitor_1C-like__Denticeps_clupeoides_:0.0787853717)94:0.0499951585,_pos_29-78_XP_023697820.1_cyclin-dependent_kinase_inhibitor_1B-like__Paramormyrops_kingsleyae_:0.0506021861)37:0.0000020085)81:0.0179892234)84:0.0175444126,(_pos_29-77_XP_012694539.1_cyclin-dependent_kinase_inhibitor_1B__Clupea_harengus_:0.0376681528,(_pos_29-78_XP_041965039.1_cyclin-dependent_kinase_inhibitor_1C__Alosa_sapidissima_:0.0362478843,_pos_106-155_XP_063052103.1_cyclin-dependent_kinase_inhibitor_1B__Engraulis_encrasicolus_:0.0354996943)98:0.0000025820)96:0.0571981715)79:0.0000020168,((((((_pos_27-75_XP_017340614.1_cyclin-dependent_kinase_inhibitor_1C__Ictalurus_punctatus_:0.0172631818,((_pos_28-76_XP_026775360.2_cyclin-dependent_kinase_inhibitor_1C__Pangasianodon_hypophthalmus_:0.1116203986,_pos_16-64_XP_060758751.1_cyclin-dependent_kinase_inhibitor_1C-like__Neoarius_graeffei_:0.0439712516)100:0.0496218242,(((_pos_25-72_XP_053366888.1_cyclin-dependent_kinase_inhibitor_1B-like__Clarias_gariepinus_:0.0000020085,_pos_25-72_XP_053346993.1_cyclin-dependent_kinase_inhibitor_1C-like__Clarias_gariepinus_:0.0000020085)100:0.1280096725,_pos_31-79_XP_053342593.1_cyclin-dependent_kinase_inhibitor_1B-like__Clarias_gariepinus_:0.0000020085)100:0.0176033025,_pos_36-83_XP_053343171.1_cyclin-dependent_kinase_inhibitor_1B-like__Clarias_gariepinus_:0.1127497631)100:0.0752464658)98:0.0000020085)98:0.0175296394,_pos_27-75_XP_058264968.1_cyclin-dependent_kinase_inhibitor_1C__Hemibagrus_wyckioides_:0.0000020085)98:0.0359869179,_pos_27-75_XP_027019553.1_cyclin-dependent_kinase_inhibitor_1__Tachysurus_fulvidraco_:0.0331762121)99:0.0726753062,_pos_35-83_XP_026859849.2_cyclin-dependent_kinase_inhibitor_1B__Electrophorus_electricus_:0.0627177020)100:0.0667932747,((((((_pos_30-80_XP_032895071.1_cyclin-dependent_kinase_inhibitor_1C-like__Amblyraja_radiata_:0.0165585104,_pos_30-80_XP_059831482.1_cyclin-dependent_kinase_inhibitor_1C__Hypanus_sabinus_:0.0000020085)99:0.0000020085,_pos_137-187_XP_051885202.1_cyclin-dependent_kinase_inhibitor_1C-like__Pristis_pectinata_:0.0331842899)100:0.1283041579,((_pos_33-81_XP_042197418.1_cyclin-dependent_kinase_inhibitor_1__Callorhinchus_milii_:0.2683603981,_pos_31-81_XP_067849799.1_cyclin-dependent_kinase_inhibitor_1B__Heptranchias_perlo_:0.0000020085)93:0.0359194235,_pos_30-80_XP_067902089.1_cyclin-dependent_kinase_inhibitor_1B__Heterodontus_francisci_:0.0000020085)92:0.0000020085)93:0.0167374410,_pos_30-80_XP_041052701.1_cyclin-dependent_kinase_inhibitor_1C__Carcharodon_carcharias_:0.0000020085)93:0.0334156694,_pos_32-82_XP_048401484.1_cyclin-dependent_kinase_inhibitor_1C__Stegostoma_tigrinum_:0.0000020085)76:0.0000020168,_pos_32-82_XP_043562126.1_cyclin-dependent_kinase_inhibitor_1C__Chiloscyllium_plagiosum_:0.0354210751)93:0.0945341979)65:0.0000020336,(_pos_29-78_XP_018620930.2_cyclin-dependent_kinase_inhibitor_1C-like__Scleropages_formosus_:0.1403234253,_pos_29-78_XP_066557165.1_cyclin-dependent_kinase_inhibitor_1C__Amia_calva_:0.1132481208)69:0.0160032750)88:0.0172326177)97:0.0340169319,(_pos_29-78_XP_028646803.1_cyclin-dependent_kinase_inhibitor_1B-like__Erpetoichthys_calabaricus_:0.0185077263,_pos_29-78_XP_028649362.1_cyclin-dependent_kinase_inhibitor_1C-like__Erpetoichthys_calabaricus_:0.0155699597)100:0.1331963285)86:0.0000020168,_pos_32-82_XP_058858029.1_cyclin-dependent_kinase_inhibitor_1C-like__Acipenser_ruthenus_:0.0515461729)96:0.0343897004,(_pos_29-79_XP_020516387.1_cyclin-dependent_kinase_inhibitor_1C__Labrus_bergylta_:0.0675970801,_pos_29-79_XP_029010659.1_cyclin-dependent_kinase_inhibitor_1B__Betta_splendens_:0.0334610175)95:0.0157843992)75:0.0000020085,(((((((((_pos_29-79_XP_008309915.1_cyclin-dependent_kinase_inhibitor_1B-like__Cynoglossus_semilaevis_:0.0508694529,_pos_29-79_XP_043891291.1_cyclin-dependent_kinase_inhibitor_1C__Solea_senegalensis_:0.0331927582)72:0.0175590445,((((_pos_29-79_XP_020479772.1_cyclin-dependent_kinase_inhibitor_1C-like__Monopterus_albus_:0.0162443017,_pos_29-79_XP_022611791.1_cyclin-dependent_kinase_inhibitor_1C-like__Seriola_dumerili_:0.0161975435)54:0.0000020085,(((_pos_29-79_XP_026221854.1_cyclin-dependent_kinase_inhibitor_1C-like__Anabas_testudineus_:0.0342224208,_pos_29-79_XP_037308262.1_cyclin-dependent_kinase_inhibitor_1C__Pungitius_pungitius_:0.0000020085)62:0.0163600283,(_pos_29-79_XP_031724714.1_cyclin-dependent_kinase_inhibitor_1C-like__Anarrhichthys_ocellatus_:0.0166872102,((_pos_29-79_XP_034542320.1_cyclin-dependent_kinase_inhibitor_1C-like__Notolabrus_celidotus_:0.0855841129,_pos_29-79_XP_054476690.1_cyclin-dependent_kinase_inhibitor_1C__Anoplopoma_fimbria_:0.0195525910)88:0.0470552377,_pos_29-79_XP_068459378.1_cyclin-dependent_kinase_inhibitor_1C-like__Clinocottus_analis_:0.0197406452)77:0.0135311929)75:0.0000020085)60:0.0167297309,(_pos_102-152_XP_068170182.1_cyclin-dependent_kinase_inhibitor_1B__Antennarius_striatus_:0.0000020085,_pos_29-78_XP_068595638.1_cyclin-dependent_kinase_inhibitor_1C-like__Brachionichthys_hirsutus_:0.0685400893)62:0.0163214685)48:0.0000020085)95:0.0169686951,((_pos_29-78_XP_026167966.1_cyclin-dependent_kinase_inhibitor_1B-like__Mastacembelus_armatus_:0.0166294972,_pos_29-79_XP_029991439.1_cyclin-dependent_kinase_inhibitor_1C-like__Sphaeramia_orbicularis_:0.0339625439)97:0.0165795527,((((_pos_37-87_XP_028307560.1_cyclin-dependent_kinase_inhibitor_1B-like__Gouania_willdenowi_:0.0770905450,_pos_29-79_XP_060932813.1_cyclin-dependent_kinase_inhibitor_1C__Limanda_limanda_:0.0334234012)81:0.0161795562,_pos_29-79_XP_035012793.1_cyclin-dependent_kinase_inhibitor_1C__Hippoglossus_stenolepis_:0.0000020085)80:0.0000020085,((((_pos_32-82_XP_037111221.1_cyclin-dependent_kinase_inhibitor_1B__Syngnathus_acus_:0.0000020085,_pos_32-82_XP_061630149.1_cyclin-dependent_kinase_inhibitor_1C__Phyllopteryx_taeniolatus_:0.0166690603)100:0.0000020085,(_pos_32-82_XP_057693012.1_cyclin-dependent_kinase_inhibitor_1B__Corythoichthys_intestinalis_:0.0603981563,_pos_32-82_XP_061678508.1_cyclin-dependent_kinase_inhibitor_1C__Syngnathoides_biaculeatus_:0.0241445109)73:0.0155533265)100:0.0321073298,_pos_29-79_XP_061750571.1_cyclin-dependent_kinase_inhibitor_1B-like_isoform_X2__Nerophis_ophidion_:0.1109647418)98:0.0030161288,_pos_29-79_XP_054632728.1_cyclin-dependent_kinase_inhibitor_1B__Dunckerocampus_dactyliophorus_:0.0156476388)97:0.0687157676)95:0.0164305789,(_pos_29-79_XP_042268107.1_cyclin-dependent_kinase_inhibitor_1C-like__Thunnus_maccoyii_:0.0337228273,_pos_29-79_XP_044050159.1_cyclin-dependent_kinase_inhibitor_1C-like__Siniperca_chuatsi_:0.0164379728)95:0.0000020085)97:0.0165315192)95:0.0000020085)70:0.0000020085,_pos_29-79_XP_035499537.1_cyclin-dependent_kinase_inhibitor_1C-like__Scophthalmus_maximus_:0.0869714332)72:0.0164363735)95:0.0000020085,_pos_29-79_XP_029952923.1_cyclin-dependent_kinase_inhibitor_1C-like__Salarias_fasciatus_:0.0000020085)99:0.0164660829,_pos_29-79_XP_069019527.1_cyclin-dependent_kinase_inhibitor_1C__Embiotoca_jacksoni_:0.0168513204)58:0.0000020085,_pos_29-78_XP_029909787.1_cyclin-dependent_kinase_inhibitor_1C-like__Myripristis_murdjan_:0.0000020085)50:0.0000020085,(_pos_29-79_XP_031139166.1_cyclin-dependent_kinase_inhibitor_1C-like__Sander_lucioperca_:0.0346915083,(_pos_32-83_XP_037621881.1_cyclin-dependent_kinase_inhibitor_1C-like__Sebastes_umbrosus_:0.0509446537,_pos_29-79_XP_053741881.1_cyclin-dependent_kinase_inhibitor_1C-like__Synchiropus_splendidus_:0.0528436630)89:0.0159779440)63:0.0000020085)81:0.0000020085,(((_pos_27-77_XP_020784995.1_cyclin-dependent_kinase_inhibitor_1C-like__Boleophthalmus_pectinirostris_:0.0132628527,_pos_29-79_XP_033824417.1_cyclin-dependent_kinase_inhibitor_1C-like__Periophthalmus_magnuspinnatus_:0.0390120567)100:0.0948042282,(_pos_29-79_XP_034031480.1_cyclin-dependent_kinase_inhibitor_1C__Thalassophryne_amazonica_:0.1685892517,(_pos_29-79_XP_041852135.1_cyclin-dependent_kinase_inhibitor_1C-like__Melanotaenia_boesemani_:0.0535634606,_pos_29-78_XP_056137665.1_cyclin-dependent_kinase_inhibitor_1C-like__Lampris_incognitus_:0.1170825640)88:0.0536482418)47:0.0000020168)59:0.0000020168,(_pos_28-78_XP_030587737.1_cyclin-dependent_kinase_inhibitor_1C-like__Archocentrus_centrarchus_:0.0706798694,_pos_28-78_XP_004563909.1_cyclin-dependent_kinase_inhibitor_1C__Maylandia_zebra_:0.0162189543)91:0.0346463369)89:0.0172983228)85:0.0118708602,_pos_29-79_XP_029290360.1_cyclin-dependent_kinase_inhibitor_1C-like__Cottoperca_gobio_:0.0500435994)60:0.0058063666,((_pos_29-79_XP_023147417.1_cyclin-dependent_kinase_inhibitor_1C-like__Amphiprion_ocellaris_:0.0342343174,_pos_29-79_XP_053174745.1_cyclin-dependent_kinase_inhibitor_1B-like__Scomber_japonicus_:0.0165116885)99:0.0200154798,_pos_29-79_XP_034092049.1_cyclin-dependent_kinase_inhibitor_1C-like__Gymnodraco_acuticeps_:0.1531913938)61:0.0156276374)87:0.0164066688)69:0.0160956783,((((_pos_34-83_XP_001337196.1_cyclin-dependent_kinase_inhibitor_1C__Danio_rerio_:0.0000020085,_pos_34-83_XP_056307722.1_cyclin-dependent_kinase_inhibitor_1B__Danio_aesculapii_:0.0000020085)99:0.0000024186,((((_pos_32-81_XP_016099487.1_cyclin-dependent_kinase_inhibitor_1C__Sinocyclocheilus_grahami_:0.0000020085,_pos_32-81_XP_059392475.1_cyclin-dependent_kinase_inhibitor_1C__Carassius_carassius_:0.0544518469)93:0.0174999399,_pos_37-86_XP_016384077.1_PREDICTED__cyclin-dependent_kinase_inhibitor_1C-like__Sinocyclocheilus_rhinocerous_:0.0000020085)93:0.0177985569,(((_pos_32-81_XP_016115093.1_cyclin-dependent_kinase_inhibitor_1C-like__Sinocyclocheilus_grahami_:0.0371159987,(_pos_37-86_XP_018923723.1_cyclin-dependent_kinase_inhibitor_1C__Cyprinus_carpio_:0.0000020085,(_pos_39-88_XP_026094461.1_cyclin-dependent_kinase_inhibitor_1C-like__Carassius_auratus_:0.0557964468,(_pos_38-87_XP_039525731.1_cyclin-dependent_kinase_inhibitor_1B__Pimephales_promelas_:0.0740049500,_pos_39-88_XP_067292756.1_cyclin-dependent_kinase_inhibitor_1B__Pseudorasbora_parva_:0.0475109342)99:0.0650936275)79:0.0000020168)79:0.0000020085)94:0.0179792938,(_pos_28-76_XP_043083860.1_cyclin-dependent_kinase_inhibitor_1C__Puntigrus_tetrazona_:0.0907443285,_pos_37-86_XP_052454267.1_LOW_QUALITY_PROTEIN__uncharacterized_protein_cdkn1cb__Carassius_gibelio_:0.0776207584)71:0.0086465460)68:0.0182370194,_pos_37-86_XP_058622731.1_cyclin-dependent_kinase_inhibitor_1C__Onychostoma_macrolepis_:0.0566671939)81:0.0000020085)87:0.0000024563,((_pos_57-106_XP_051545800.1_cyclin-dependent_kinase_inhibitor_1B__Myxocyprinus_asiaticus_:0.0000020085,_pos_56-105_XP_051548169.1_cyclin-dependent_kinase_inhibitor_1-like__Myxocyprinus_asiaticus_:0.0804060671)99:0.0243702072,_pos_57-105_XP_051976198.1_LOW_QUALITY_PROTEIN__uncharacterized_protein_cdkn1cb__Xyrauchen_texanus_:0.0168374228)99:0.0686316276)81:0.0359230054)80:0.0255191464,((_pos_42-91_XP_055048511.1_cyclin-dependent_kinase_inhibitor_1__Misgurnus_anguillicaudatus_:0.0350126223,_pos_92-141_XP_065147546.1_cyclin-dependent_kinase_inhibitor_1-like__Paramisgurnus_dabryanus_:0.0374209152)100:0.0403568799,(_pos_42-91_XP_056596149.1_cyclin-dependent_kinase_inhibitor_1B__Triplophysa_dalaica_:0.0160409489,_pos_42-91_XP_057185986.1_cyclin-dependent_kinase_inhibitor_1B__Triplophysa_rosa_:0.0385625137)100:0.0396941994)99:0.1327430031)99:0.1193390683,(_pos_31-78_XP_046715576.1_cyclin-dependent_kinase_inhibitor_1B__Silurus_meridionalis_:0.1724961991,_pos_35-84_XP_062859877.1_cyclin-dependent_kinase_inhibitor_1C__Trichomycterus_rosablanca_:0.0562203538)98:0.0189829288)91:0.1101260403)79:0.0000024612,((_pos_29-79_XP_028288029.1_cyclin-dependent_kinase_inhibitor_1C-like__Parambassis_ranga_:0.0525995569,_pos_29-79_XP_033490350.1_cyclin-dependent_kinase_inhibitor_1C-like__Epinephelus_lanceolatus_:0.0514371185)35:0.0000020085,_pos_29-79_XP_042352290.1_cyclin-dependent_kinase_inhibitor_1C__Plectropomus_leopardus_:0.0164912217)30:0.0000020085)90:0.0036834775,_pos_29-79_XP_038562657.1_cyclin-dependent_kinase_inhibitor_1C-like__Micropterus_salmoides_:0.0672991805)80:0.0132757274,((((_pos_29-79_XP_029379278.1_cyclin-dependent_kinase_inhibitor_1C-like__Echeneis_naucrates_:0.0498421641,_pos_29-79_XP_039988100.1_cyclin-dependent_kinase_inhibitor_1C__Xiphias_gladius_:0.0670326490)100:0.0000022072,_pos_29-79_XP_040895334.1_cyclin-dependent_kinase_inhibitor_1C__Toxotes_jaculatrix_:0.0499754402)90:0.0164894665,_pos_29-79_XP_047453317.1_cyclin-dependent_kinase_inhibitor_1C__Mugil_cephalus_:0.0524970682)87:0.0166680776,_pos_29-79_XP_041650812.1_cyclin-dependent_kinase_inhibitor_1C-like__Cheilinus_undulatus_:0.0164885259)44:0.0000020085)57:0.0160699623,((((_pos_29-79_XP_004069535.1_cyclin-dependent_kinase_inhibitor_1C__Oryzias_latipes_:0.0591497187,(((_pos_29-79_XP_014841684.1_PREDICTED__cyclin-dependent_kinase_inhibitor_1C-like__Poecilia_mexicana_:0.0170768690,_pos_29-79_XP_038126803.1_cyclin-dependent_kinase_inhibitor_1C-like__Cyprinodon_tularosa_:0.0719834744)95:0.0000020085,_pos_29-79_XP_047239254.1_cyclin-dependent_kinase_inhibitor_1C-like__Girardinichthys_multiradiatus_:0.0170703939)97:0.0342706601,_pos_29-79_XP_012722852.2_cyclin-dependent_kinase_inhibitor_1C__Fundulus_heteroclitus_:0.1269119900)100:0.0186123970)100:0.0292428414,_pos_29-79_XP_017290273.1_cyclin-dependent_kinase_inhibitor_1C-like__Kryptolebias_marmoratus_:0.0568838099)91:0.0345985542,_pos_29-78_XP_046251122.1_cyclin-dependent_kinase_inhibitor_1C-like__Scatophagus_argus_:0.0164494283)37:0.0000020085,((_pos_29-79_XP_013886432.1_PREDICTED__cyclin-dependent_kinase_inhibitor_1C-like__Austrofundulus_limnaeus_:0.1730192623,(_pos_29-79_XP_015819394.1_cyclin-dependent_kinase_inhibitor_1C__Nothobranchius_furzeri_:0.0472059091,_pos_29-79_XP_035521297.1_cyclin-dependent_kinase_inhibitor_1C__Morone_saxatilis_:0.0366954288)67:0.0191641207)64:0.0000020085,_pos_29-79_XP_067358739.1_cyclin-dependent_kinase_inhibitor_1C-like__Channa_argus_:0.0221286012)53:0.0176527373)21:0.0000020085)89:0.0327946300,_pos_29-79_XP_030283024.1_cyclin-dependent_kinase_inhibitor_1B-like__Sparus_aurata_:0.0162125769)99:0.0751133414,_pos_37-87_XP_061578404.1_cyclin-dependent_kinase_inhibitor_1B-like__Cololabis_saira_:0.1439566043)81:0.0000020336,((((((((((((((((((((((((((((((((((((((_pos_19-71_NP_001116102.1_cyclin-dependent_kinase_inhibitor_1C_isoform_b__Homo_sapiens_:0.0000000000,_pos_19-71_XP_011728923.2_cyclin-dependent_kinase_inhibitor_1C-like__Macaca_nemestrina_:0.0000000000):0.0000000000,_pos_19-71_XP_017741489.1_PREDICTED__cyclin-dependent_kinase_inhibitor_1C__Rhinopithecus_bieti_:0.0000000000):0.0000000000,_pos_19-71_XP_026304527.1_cyclin-dependent_kinase_inhibitor_1C_isoform_X4__Piliocolobus_tephrosceles_:0.0000000000):0.0000000000,_pos_30-82_XP_032124292.1_cyclin-dependent_kinase_inhibitor_1C_isoform_X3__Sapajus_apella_:0.0000000000):0.0000000000,_pos_95-147_XP_009006936.3_cyclin-dependent_kinase_inhibitor_1C__Callithrix_jacchus_:0.0000000000):0.0000000000,_pos_19-71_NP_001349404.1_cyclin-dependent_kinase_inhibitor_1C_isoform_c__Homo_sapiens_:0.0000000000):0.0000020085,_pos_19-71_XP_011785495.1_PREDICTED__cyclin-dependent_kinase_inhibitor_1C_isoform_X2__Colobus_angolensis_palliatus_:0.0000020085)100:0.0324474364,_pos_19-71_XP_012613161.1_cyclin-dependent_kinase_inhibitor_1C__Microcebus_murinus_:0.0000020085)81:0.0163826748,_pos_19-71_XP_008049600.1_cyclin-dependent_kinase_inhibitor_1C__partial__Carlito_syrichta_:0.0000023920)100:0.0160118885,(_pos_19-71_XP_012521042.1_PREDICTED__cyclin-dependent_kinase_inhibitor_1C__Propithecus_coquereli_:0.0000020085,_pos_19-71_XP_069326510.1_cyclin-dependent_kinase_inhibitor_1C_isoform_X2__Eulemur_rufifrons_:0.0000020085)99:0.0000020085)100:0.0160147715,_pos_30-82_XP_014445690.1_cyclin-dependent_kinase_inhibitor_1C__Tupaia_chinensis_:0.0157067320)100:0.0159171799,(((((((((((((((((((_pos_32-84_NP_001155096.1_cyclin-dependent_kinase_inhibitor_1C_isoform_1__Mus_musculus_:0.0000000000,_pos_32-84_XP_026637538.1_cyclin-dependent_kinase_inhibitor_1C_isoform_X4__Microtus_ochrogaster_:0.0000000000):0.0000000000,_pos_19-71_XP_051001678.1_cyclin-dependent_kinase_inhibitor_1C_isoform_X3__Acomys_russatus_:0.0000000000):0.0000000000,_pos_32-84_NP_001399159.1_cyclin-dependent_kinase_inhibitor_1C_isoform_3__Mus_musculus_:0.0000000000):0.0000000000,_pos_32-84_XP_035315498.1_cyclin-dependent_kinase_inhibitor_1C_isoform_X1__Cricetulus_griseus_:0.0000000000):0.0000000000,_pos_32-84_XP_005351636.1_cyclin-dependent_kinase_inhibitor_1C_isoform_X1__Microtus_ochrogaster_:0.0000000000):0.0000000000,_pos_32-84_XP_006977364.1_cyclin-dependent_kinase_inhibitor_1C_isoform_X2__Peromyscus_maniculatus_bairdii_:0.0000000000):0.0000000000,_pos_86-138_XP_060239054.1_cyclin-dependent_kinase_inhibitor_1C_isoform_X1__Meriones_unguiculatus_:0.0000000000):0.0000000000,_pos_32-84_XP_037064729.1_cyclin-dependent_kinase_inhibitor_1C_isoform_X6__Peromyscus_leucopus_:0.0000000000):0.0000000000,_pos_19-71_XP_021489464.1_cyclin-dependent_kinase_inhibitor_1C_isoform_X4__Meriones_unguiculatus_:0.0000000000):0.0000000000,_pos_32-84_NP_001399168.1_cyclin-dependent_kinase_inhibitor_1C_isoform_5__Mus_musculus_:0.0000000000):0.0000020085,_pos_32-84_XP_005064195.1_cyclin-dependent_kinase_inhibitor_1C_isoform_X2__Mesocricetus_auratus_:0.0000020085)100:0.0000020085,_pos_19-71_XP_003798415.1_cyclin-dependent_kinase_inhibitor_1C__Otolemur_garnettii_:0.1408513178)88:0.0162375970,_pos_19-71_XP_063083791.1_cyclin-dependent_kinase_inhibitor_1C_isoform_X2__Cavia_porcellus_:0.0504356323)87:0.0000020085,((((((_pos_30-82_XP_017655154.1_cyclin-dependent_kinase_inhibitor_1C_isoform_X3__Nannospalax_galili_:0.0000000000,_pos_30-82_XP_044996458.1_cyclin-dependent_kinase_inhibitor_1C_isoform_X4__Jaculus_jaculus_:0.0000000000):0.0000000000,_pos_19-71_XP_044996453.1_cyclin-dependent_kinase_inhibitor_1C_isoform_X3__Jaculus_jaculus_:0.0000000000):0.0000000000,_pos_113-165_XP_058518336.1_cyclin-dependent_kinase_inhibitor_1C_isoform_X2__Ochotona_princeps_:0.0000000000):0.0000000000,_pos_30-82_XP_044996460.1_cyclin-dependent_kinase_inhibitor_1C_isoform_X5__Jaculus_jaculus_:0.0000000000):0.0000000000,_pos_19-71_XP_040826761.1_cyclin-dependent_kinase_inhibitor_1C__Ochotona_curzoniae_:0.0000000000):0.0000020085,_pos_30-82_XP_017655156.1_cyclin-dependent_kinase_inhibitor_1C_isoform_X5__Nannospalax_galili_:0.0000020085)98:0.0000020085)93:0.0162691005,_pos_19-71_XP_062053691.1_cyclin-dependent_kinase_inhibitor_1C__Lepus_europaeus_:0.0162562584)37:0.0000020085,((_pos_19-71_XP_012876315.1_PREDICTED__cyclin-dependent_kinase_inhibitor_1C__Dipodomys_ordii_:0.0000020085,_pos_19-71_XP_042528558.1_cyclin-dependent_kinase_inhibitor_1C__Dipodomys_spectabilis_:0.0000020085)44:0.0000020085,_pos_19-71_XP_048217421.1_LOW_QUALITY_PROTEIN__cyclin-dependent_kinase_inhibitor_1C__Perognathus_longimembris_pacificus_:0.0000020085)90:0.0000020085)39:0.0000020085,((_pos_19-71_XP_004852170.1_cyclin-dependent_kinase_inhibitor_1C_isoform_X2__Heterocephalus_glaber_:0.0000020085,_pos_19-71_XP_010633968.1_cyclin-dependent_kinase_inhibitor_1C_isoform_X2__Fukomys_damarensis_:0.0162286296)100:0.0000020085,(_pos_97-149_XP_005415297.2_PREDICTED__cyclin-dependent_kinase_inhibitor_1C-like__Chinchilla_lanigera_:0.0472705258,_pos_19-71_XP_023566392.1_cyclin-dependent_kinase_inhibitor_1C_isoform_X2__Octodon_degus_:0.1159258664)91:0.0549666839)48:0.0163743695)87:0.0162434973,_pos_19-71_XP_020024411.1_cyclin-dependent_kinase_inhibitor_1C__Castor_canadensis_:0.0000020085)100:0.0162890921,(((_pos_19-71_XP_027800419.1_cyclin-dependent_kinase_inhibitor_1C_isoform_X1__Marmota_flaviventris_:0.0000000000,_pos_19-71_XP_047375627.1_cyclin-dependent_kinase_inhibitor_1C_isoform_X1__Sciurus_carolinensis_:0.0000000000):0.0000000000,_pos_19-71_XP_047375628.1_cyclin-dependent_kinase_inhibitor_1C_isoform_X2__Sciurus_carolinensis_:0.0000000000):0.0000020085,_pos_19-71_XP_046300540.1_cyclin-dependent_kinase_inhibitor_1C_isoform_X3__Marmota_monax_:0.0000020085)100:0.0000020085)100:0.0323880644)97:0.0000020085,((_pos_30-82_XP_008586196.1_PREDICTED__cyclin-dependent_kinase_inhibitor_1C__Galeopterus_variegatus_:0.0000000000,_pos_30-82_XP_062948968.1_cyclin-dependent_kinase_inhibitor_1C_isoform_X3__Cynocephalus_volans_:0.0000000000):0.0000020085,_pos_19-71_XP_062948967.1_cyclin-dependent_kinase_inhibitor_1C_isoform_X2__Cynocephalus_volans_:0.0000020085)100:0.0166857699)100:0.0181175716,(((_pos_155-207_XP_037012254.2_cyclin-dependent_kinase_inhibitor_1C_isoform_X2__Artibeus_jamaicensis_:0.0000000000,_pos_96-148_XP_053780840.1_cyclin-dependent_kinase_inhibitor_1C_isoform_X2__Desmodus_rotundus_:0.0000000000):0.0000000000,_pos_96-148_XP_053780839.1_cyclin-dependent_kinase_inhibitor_1C_isoform_X1__Desmodus_rotundus_:0.0000000000):0.0000020085,_pos_19-71_XP_053514139.1_cyclin-dependent_kinase_inhibitor_1C_isoform_X4__Artibeus_jamaicensis_:0.0000020085)99:0.0000020085)94:0.0000020085,(_pos_19-71_XP_054998335.1_cyclin-dependent_kinase_inhibitor_1C__Sorex_araneus_:0.0000020085,_pos_97-149_XP_055987998.1_cyclin-dependent_kinase_inhibitor_1C__Sorex_fumeus_:0.0000020085)100:0.0162874068)99:0.0154441626,(((((((((_pos_19-71_XP_023989230.1_cyclin-dependent_kinase_inhibitor_1C-like__Physeter_macrocephalus_:0.0000000000,_pos_96-148_XP_032346024.1_cyclin-dependent_kinase_inhibitor_1C_isoform_X1__Camelus_ferus_:0.0000000000):0.0000000000,_pos_30-82_XP_015089834.2_cyclin-dependent_kinase_inhibitor_1C__partial__Vicugna_pacos_:0.0000000000):0.0000000000,_pos_69-121_XP_045373733.1_cyclin-dependent_kinase_inhibitor_1C__Camelus_bactrianus_:0.0000000000):0.0000000000,_pos_106-158_XP_031546918.1_cyclin-dependent_kinase_inhibitor_1C__Vicugna_pacos_:0.0000000000):0.0000000000,_pos_19-71_XP_036151765.1_cyclin-dependent_kinase_inhibitor_1C__Myotis_myotis_:0.0000000000):0.0000000000,_pos_107-159_XP_028334915.1_cyclin-dependent_kinase_inhibitor_1C-like_isoform_X1__Physeter_macrocephalus_:0.0000000000):0.0000000000,_pos_56-108_XP_029064243.1_cyclin-dependent_kinase_inhibitor_1C_isoform_X1__Monodon_monoceros_:0.0000000000):0.0000020085,_pos_19-71_XP_024604988.1_cyclin-dependent_kinase_inhibitor_1C__Neophocaena_asiaeorientalis_asiaeorientalis_:0.0000020085)81:0.0000020085,((((((((_pos_71-123_XP_030887075.1_LOW_QUALITY_PROTEIN__cyclin-dependent_kinase_inhibitor_1C__Leptonychotes_weddellii_:0.0000000000,_pos_103-155_XP_047548108.1_cyclin-dependent_kinase_inhibitor_1C__Lutra_lutra_:0.0000000000):0.0000000000,_pos_19-71_XP_044117166.1_cyclin-dependent_kinase_inhibitor_1C__Neogale_vison_:0.0000000000):0.0000000000,_pos_19-71_XP_042761094.1_LOW_QUALITY_PROTEIN__cyclin-dependent_kinase_inhibitor_1C__Panthera_leo_:0.0000000000):0.0000000000,_pos_66-118_XP_045873820.1_cyclin-dependent_kinase_inhibitor_1C_isoform_X3__Meles_meles_:0.0000000000):0.0000000000,_pos_208-260_XP_045873814.1_cyclin-dependent_kinase_inhibitor_1C_isoform_X1__Meles_meles_:0.0000000000):0.0000000000,_pos_103-155_XP_034869417.1_cyclin-dependent_kinase_inhibitor_1C__Mirounga_leonina_:0.0000000000):0.0000020085,_pos_71-123_XP_034501906.1_cyclin-dependent_kinase_inhibitor_1C_isoform_X1__Ailuropoda_melanoleuca_:0.0000020085)100:0.0162577162,((_pos_19-71_XP_037373289.1_LOW_QUALITY_PROTEIN__cyclin-dependent_kinase_inhibitor_1C__Talpa_occidentalis_:0.0000020085,_pos_19-71_XP_060031895.1_cyclin-dependent_kinase_inhibitor_1C__Erinaceus_europaeus_:0.0869265653)100:0.0189005096,_pos_19-71_XP_045434176.1_cyclin-dependent_kinase_inhibitor_1C__Pipistrellus_kuhlii_:0.0894001588)98:0.0141201346)86:0.0000028515)87:0.0014376217)82:0.0152517506,((_pos_71-123_XP_036137048.1_cyclin-dependent_kinase_inhibitor_1C_isoform_X1__Molossus_molossus_:0.0000000000,_pos_70-122_XP_066108424.1_cyclin-dependent_kinase_inhibitor_1C_isoform_X2__Saccopteryx_bilineata_:0.0000000000):0.0000020085,_pos_19-71_XP_036137049.1_cyclin-dependent_kinase_inhibitor_1C_isoform_X2__Molossus_molossus_:0.0000020085)93:0.0000020085)84:0.0164185277,(_pos_19-71_XP_016072578.1_PREDICTED__cyclin-dependent_kinase_inhibitor_1C__partial__Miniopterus_natalensis_:0.0000020085,_pos_19-71_XP_066234648.1_cyclin-dependent_kinase_inhibitor_1C_isoform_X3__Saccopteryx_leptura_:0.0000020085)97:0.0000020085)74:0.0000020085,((((_pos_61-113_XP_019522865.1_PREDICTED__cyclin-dependent_kinase_inhibitor_1C__Hipposideros_armiger_:0.0000000000,_pos_61-113_XP_039696474.1_cyclin-dependent_kinase_inhibitor_1C_isoform_X2__Pteropus_vampyrus_:0.0000000000):0.0000000000,_pos_61-113_XP_024902049.1_cyclin-dependent_kinase_inhibitor_1C__Pteropus_alecto_:0.0000000000):0.0000000000,_pos_61-113_XP_023393129.1_cyclin-dependent_kinase_inhibitor_1C__Pteropus_vampyrus_:0.0000000000):0.0000020085,_pos_61-113_XP_019578953.1_PREDICTED__cyclin-dependent_kinase_inhibitor_1C-like__partial__Rhinolophus_sinicus_:0.0000020085)100:0.0161438618)67:0.0152248808,(((_pos_19-71_XP_012589781.1_PREDICTED__cyclin-dependent_kinase_inhibitor_1C__Condylura_cristata_:0.0000020085,_pos_19-71_XP_058382129.1_LOW_QUALITY_PROTEIN__cyclin-dependent_kinase_inhibitor_1C__Diceros_bicornis_minor_:0.0000020085)99:0.0000020085,_pos_30-82_XP_023510481.1_cyclin-dependent_kinase_inhibitor_1C_isoform_X1__Equus_caballus_:0.0161064861)90:0.0000020085,(_pos_368-420_XP_049636869.1_cyclin-dependent_kinase_inhibitor_1C__Suncus_etruscus_:0.0000020085,_pos_19-71_XP_058160949.1_cyclin-dependent_kinase_inhibitor_1C__Dasypus_novemcinctus_:0.0342443774)98:0.0159325991)91:0.0166593922)96:0.0332619265,(_pos_44-96_NP_001135982.1_cyclin-dependent_kinase_inhibitor_1C__Ovis_aries_:0.0000020085,_pos_96-148_XP_017899035.1_PREDICTED__cyclin-dependent_kinase_inhibitor_1C_isoform_X2__Capra_hircus_:0.0000020085)99:0.0000020085)86:0.0278303939,(_pos_19-71_XP_043308066.1_cyclin-dependent_kinase_inhibitor_1C_isoform_X1__Cervus_canadensis_:0.0000020085,_pos_19-71_XP_065792693.1_cyclin-dependent_kinase_inhibitor_1C_isoform_X3__Muntiacus_reevesi_:0.0000020085)100:0.0223160389)86:0.0161082929,((_pos_19-71_XP_006893436.1_PREDICTED__cyclin-dependent_kinase_inhibitor_1C__Elephantulus_edwardii_:0.1546295176,(((_pos_30-82_XP_049748788.1_cyclin-dependent_kinase_inhibitor_1C_isoform_X1__Elephas_maximus_indicus_:0.0000000000,_pos_30-82_XP_049748790.1_cyclin-dependent_kinase_inhibitor_1C_isoform_X3__Elephas_maximus_indicus_:0.0000000000):0.0000000000,_pos_19-71_XP_064143658.1_cyclin-dependent_kinase_inhibitor_1C_isoform_X2__Loxodonta_africana_:0.0000000000):0.0000020085,_pos_30-82_XP_049748789.1_cyclin-dependent_kinase_inhibitor_1C_isoform_X2__Elephas_maximus_indicus_:0.0000020085)100:0.0604111112)100:0.0297745880,_pos_30-82_XP_006861095.1_PREDICTED__cyclin-dependent_kinase_inhibitor_1C__Chrysochloris_asiatica_:0.0205628501)100:0.1401386476)100:0.0934242006,((_pos_19-71_XP_020826526.1_cyclin-dependent_kinase_inhibitor_1C__Phascolarctos_cinereus_:0.0000020085,_pos_19-71_XP_031798425.1_cyclin-dependent_kinase_inhibitor_1C__Sarcophilus_harrisii_:0.0000020085)100:0.0343782336,_pos_16-68_XP_027724521.1_cyclin-dependent_kinase_inhibitor_1C__partial__Vombatus_ursinus_:0.0000020085)100:0.1578756155)100:0.0955798462,(((((_pos_18-68_XP_018410443.1_PREDICTED__LOW_QUALITY_PROTEIN__cyclin-dependent_kinase_inhibitor_1C__Nanorana_parkeri_:0.0182657984,(_pos_18-68_XP_040183965.1_cyclin-dependent_kinase_inhibitor_1B-like__Rana_temporaria_:0.0319240204,_pos_23-74_XP_068115986.1_cyclin-dependent_kinase_inhibitor_1C__Hyperolius_riggenbachi_:0.2972149588)97:0.0184724811)97:0.0336145555,((_pos_18-68_XP_040266600.1_cyclin-dependent_kinase_inhibitor_1C_isoform_X1__Bufo_bufo_:0.0000020085,_pos_18-68_XP_044126295.1_cyclin-dependent_kinase_inhibitor_1C__Bufo_gargarizans_:0.0000020085)100:0.0392086024,_pos_18-68_XP_063802377.1_cyclin-dependent_kinase_inhibitor_1B-like__Pseudophryne_corroboree_:0.0339544420)94:0.0171456171)95:0.1133358407,_pos_29-80_XP_053576409.1_cyclin-dependent_kinase_inhibitor_1C__Bombina_bombina_:0.2382076419)100:0.0785979989,(_pos_29-80_XP_053304534.1_cyclin-dependent_kinase_inhibitor_1C__Spea_bombifrons_:0.1804103598,_pos_28-70_XP_069079121.1_cyclin-dependent_kinase_inhibitor_1C__Pleurodeles_waltl_:0.4005057413)59:0.0619511251)61:0.0844555330,(_pos_46-104_XP_042301589.1_cyclin-dependent_kinase_inhibitor_1C__Sceloporus_undulatus_:0.1873221726,(_pos_81-135_XP_003214802.4_cyclin-dependent_kinase_inhibitor_1C__Anolis_carolinensis_:0.0486156574,_pos_92-148_XP_060624389.2_cyclin-dependent_kinase_inhibitor_1C__Anolis_sagrei_:0.1020806285)100:0.2020909396)71:0.0731818471)100:0.1971504599)98:0.0835169809,_pos_30-82_XP_021382449.1_cyclin-dependent_kinase_inhibitor_1C__Lonchura_striata_:0.0000020085)79:0.0176873741,((((((_pos_30-82_XP_014742775.1_PREDICTED__cyclin-dependent_kinase_inhibitor_1C__Sturnus_vulgaris_:0.0000000000,_pos_30-82_XP_050192876.1_cyclin-dependent_kinase_inhibitor_1C__Myiozetetes_cayanensis_:0.0000000000):0.0000000000,_pos_30-82_XP_032919534.1_cyclin-dependent_kinase_inhibitor_1C_isoform_X1__Catharus_ustulatus_:0.0000000000):0.0000000000,_pos_30-82_XP_058702445.1_cyclin-dependent_kinase_inhibitor_1C_isoform_X1__Poecile_atricapillus_:0.0000000000):0.0000000000,_pos_30-82_XP_039238405.1_cyclin-dependent_kinase_inhibitor_1C__Pipra_filicauda_:0.0000000000):0.0000000000,_pos_30-82_XP_058277090.1_cyclin-dependent_kinase_inhibitor_1C_isoform_X1__Hirundo_rustica_:0.0000000000):0.0000020085,_pos_30-82_XP_015489495.1_cyclin-dependent_kinase_inhibitor_1C-like__Parus_major_:0.0000020085)98:0.0000020085)81:0.0176586217,_pos_92-144_XP_031969102.1_cyclin-dependent_kinase_inhibitor_1C__Corvus_moneduloides_:0.0000020085)94:0.0343779060,_pos_30-82_XP_053923996.1_cyclin-dependent_kinase_inhibitor_1C__Cuculus_canorus_:0.0373183149)93:0.0155370007,_pos_31-83_XP_054027812.1_cyclin-dependent_kinase_inhibitor_1C__Dryobates_pubescens_:0.0347198971)71:0.0000025766,((((((_pos_31-84_XP_035184657.1_cyclin-dependent_kinase_inhibitor_1C__Oxyura_jamaicensis_:0.0000020085,_pos_31-84_XP_066853993.1_cyclin-dependent_kinase_inhibitor_1C_isoform_X1__Anser_cygnoides_:0.0000020085)100:0.0192192110,((_pos_30-82_XP_064369199.1_cyclin-dependent_kinase_inhibitor_1C__Dromaius_novaehollandiae_:0.0000020085,(_pos_32-84_XP_067152123.1_cyclin-dependent_kinase_inhibitor_1C_isoform_X1__Apteryx_mantelli_:0.0000020085,_pos_32-84_XP_067152124.1_cyclin-dependent_kinase_inhibitor_1C_isoform_X2__Apteryx_mantelli_:0.0000020085)100:0.0185202019)100:0.0000020085,_pos_30-82_XP_068800203.1_cyclin-dependent_kinase_inhibitor_1C__partial__Struthio_camelus_:0.1047349044)83:0.0523066638)69:0.0000020085,_pos_30-82_XP_061855989.1_cyclin-dependent_kinase_inhibitor_1C__Colius_striatus_:0.0716529676)84:0.0176498886,(_pos_30-82_XP_037257364.1_cyclin-dependent_kinase_inhibitor_1C_isoform_X1__Falco_rusticolus_:0.0000020085,_pos_30-82_XP_037257365.1_cyclin-dependent_kinase_inhibitor_1C_isoform_X2__Falco_rusticolus_:0.0000020085)100:0.0169576218)60:0.0000020085,_pos_31-83_XP_048804626.1_cyclin-dependent_kinase_inhibitor_1C__Lagopus_muta_:0.0000020085)38:0.0000020085,((_pos_31-83_XP_042740409.1_cyclin-dependent_kinase_inhibitor_1C__Lagopus_leucura_:0.0000000000,_pos_30-82_XP_059682103.1_cyclin-dependent_kinase_inhibitor_1C__Gavia_stellata_:0.0000000000):0.0000000000,_pos_135-187_XP_052667872.1_cyclin-dependent_kinase_inhibitor_1C__Harpia_harpyja_:0.0000000000):0.0000020085)71:0.0000020085)94:0.0168394182,(_pos_31-83_XP_030339624.1_cyclin-dependent_kinase_inhibitor_1C__Strigops_habroptila_:0.0000020085,_pos_101-153_XP_033918027.1_cyclin-dependent_kinase_inhibitor_1C__Melopsittacus_undulatus_:0.0000020085)99:0.0000020085)100:0.1441942098,((((((_pos_35-86_XP_013913610.1_PREDICTED__cyclin-dependent_kinase_inhibitor_1C-like__Thamnophis_sirtalis_:0.0153267330,_pos_30-82_XP_039206685.1_cyclin-dependent_kinase_inhibitor_1C__Crotalus_tigris_:0.0170479944)100:0.0492536435,(_pos_30-82_XP_044281972.1_cyclin-dependent_kinase_inhibitor_1C__Varanus_komodoensis_:0.0332082687,_pos_30-82_XP_062973241.1_cyclin-dependent_kinase_inhibitor_1C__Elgaria_multicarinata_webbii_:0.0000020085)93:0.0163918328)59:0.0000020168,(_pos_30-82_XP_019332755.1_cyclin-dependent_kinase_inhibitor_1C__Alligator_mississippiensis_:0.2737923291,_pos_30-82_XP_066494841.1_cyclin-dependent_kinase_inhibitor_1C__Tiliqua_scincoides_:0.0300619807)80:0.0236657876)93:0.0322212974,(_pos_30-82_XP_034976846.2_cyclin-dependent_kinase_inhibitor_1C__Zootoca_vivipara_:0.0823059998,_pos_30-82_XP_061466152.1_cyclin-dependent_kinase_inhibitor_1C__Rhineura_floridana_:0.0000020085)100:0.0193566010)72:0.0239411499,_pos_30-82_XP_053141200.1_cyclin-dependent_kinase_inhibitor_1C__Hemicordylus_capensis_:0.0000027087)68:0.0250267455,((((_pos_30-82_XP_015270340.1_PREDICTED__cyclin-dependent_kinase_inhibitor_1C__Gekko_japonicus_:0.0865093293,_pos_30-82_XP_060117406.1_cyclin-dependent_kinase_inhibitor_1C__Heteronotia_binoei_:0.0000020085)96:0.0197140975,_pos_30-82_XP_054828678.1_cyclin-dependent_kinase_inhibitor_1C__Eublepharis_macularius_:0.0986890263)40:0.0139340776,_pos_30-82_XP_020644474.1_cyclin-dependent_kinase_inhibitor_1C__Pogona_vitticeps_:0.0363004706)64:0.0205775685,(_pos_30-82_XP_048342726.1_cyclin-dependent_kinase_inhibitor_1C__Sphaerodactylus_townsendi_:0.0000020085,_pos_30-82_XP_056707399.1_cyclin-dependent_kinase_inhibitor_1C__Euleptes_europaea_:0.1986853356)72:0.0327822752)32:0.0000020168)70:0.0683282415)61:0.0000022132,((_pos_29-80_XP_029438536.1_cyclin-dependent_kinase_inhibitor_1C-like__Rhinatrema_bivittatum_:0.0169796155,_pos_18-69_XP_029438537.1_cyclin-dependent_kinase_inhibitor_1C-like__Rhinatrema_bivittatum_:0.0000020085)94:0.0420874963,(_pos_29-80_XP_030056982.1_cyclin-dependent_kinase_inhibitor_1C__Microcaecilia_unicolor_:0.1086870282,_pos_30-81_XP_033784406.1_cyclin-dependent_kinase_inhibitor_1C__Geotrypetes_seraphini_:0.0000023196)100:0.0480861226)99:0.1989310644)98:0.0329635930,_pos_30-82_XP_006134999.3_cyclin-dependent_kinase_inhibitor_1C__Pelodiscus_sinensis_:0.0164381139)74:0.0000028550,_pos_30-82_XP_026509710.1_cyclin-dependent_kinase_inhibitor_1C_isoform_X1__Terrapene_triunguis_:0.0000020085)50:0.0000028550,_pos_30-82_XP_030416428.1_cyclin-dependent_kinase_inhibitor_1C__Gopherus_evgoodei_:0.0000020085)93:0.0000028550,_pos_30-82_XP_067396715.1_cyclin-dependent_kinase_inhibitor_1C__Emydura_macquarii_macquarii_:0.0000020085)100:0.1842023348)85:0.0716126020,_pos_61-111_XP_030233207.1_cyclin-dependent_kinase_inhibitor_1-like__Gadus_morhua_:0.3039075477)95:0.0477156432,_pos_29-80_XP_005997637.1_cyclin-dependent_kinase_inhibitor_1B__Latimeria_chalumnae_:0.1554875409)99:0.1153367226,(_pos_41-84_XP_032816070.1_uncharacterized_protein_LOC116945655__Petromyzon_marinus_:0.7258538787,_pos_34-84_XP_067980209.1_cyclin-dependent_kinase_inhibitor_1-like__Myxine_glutinosa_:0.3816751509)87:0.0866307691)78:0.0422695350,((((((((((_pos_31-81_NP_001108275.1_cyclin-dependent_kinase_inhibitor_xic1_L_homeolog__Xenopus_laevis_:0.0527262506,_pos_29-77_XP_068097222.1_cyclin-dependent_kinase_inhibitor_1B-like__Hyperolius_riggenbachi_:0.0000020085)99:0.0000025377,_pos_29-77_XP_053308242.1_cyclin-dependent_kinase_inhibitor_1B-like__Spea_bombifrons_:0.0524545767)95:0.0175205243,_pos_31-79_XP_053545933.1_cyclin-dependent_kinase_inhibitor_1B__Bombina_bombina_:0.0344341942)31:0.0000020168,(_pos_29-77_XP_018418290.1_PREDICTED__cyclin-dependent_kinase_inhibitor_1C-like__Nanorana_parkeri_:0.0000020085,_pos_29-77_XP_040183527.1_cyclin-dependent_kinase_inhibitor_1B-like__Rana_temporaria_:0.0172880984)98:0.0172961696)18:0.0000020085,_pos_29-77_XP_044134085.1_cyclin-dependent_kinase_inhibitor_1-like__Bufo_gargarizans_:0.0000020085)10:0.0000020085,_pos_29-77_XP_066463994.1_cyclin-dependent_kinase_inhibitor_1B-like__Eleutherodactylus_coqui_:0.0000020085)48:0.0000020085,(_pos_29-77_XP_063798504.1_cyclin-dependent_kinase_inhibitor_1B-like__Pseudophryne_corroboree_:0.0000020085,_pos_32-80_XP_069056982.1_cyclin-dependent_kinase_inhibitor_1C-like__Pleurodeles_waltl_:0.1091747145)75:0.0169834949)74:0.0174656518,_pos_11-59_XP_056399473.1_cyclin-dependent_kinase_inhibitor_1B-like_isoform_X4__Hyla_sarda_:0.0000020085)98:0.1314960356,(((((_pos_26-74_XP_038639858.1_cyclin-dependent_kinase_inhibitor_1B-like__Scyliorhinus_canicula_:0.0882840210,((_pos_23-71_XP_043535647.1_cyclin-dependent_kinase_inhibitor_1B-like__Chiloscyllium_plagiosum_:0.0337446790,_pos_23-71_XP_048473527.1_cyclin-dependent_kinase_inhibitor_1B-like__Rhincodon_typus_:0.0000020085)100:0.1023708475,_pos_26-74_XP_067876112.1_cyclin-dependent_kinase_inhibitor_1B-like__Heterodontus_francisci_:0.0214079936)100:0.0172503183)98:0.0318486109,_pos_26-74_XP_067830633.1_cyclin-dependent_kinase_inhibitor_1-like__Heptranchias_perlo_:0.0160468395)94:0.0250829787,_pos_26-74_XP_041033439.1_cyclin-dependent_kinase_inhibitor_1B-like__Carcharodon_carcharias_:0.0629157822)77:0.0000029003,_pos_21-61_XP_057312694.1_uncharacterized_protein_LOC130654172__Hydractinia_symbiolongicarpus_:0.8587630151)96:0.2636456609,_pos_32-82_XP_043939341.1_uncharacterized_protein_LOC122811520__Protopterus_annectens_:0.4152211765)55:0.0206317145)54:0.0678170103,_pos_28-76_XP_005990986.1_cyclin-dependent_kinase_inhibitor_1B-like__Latimeria_chalumnae_:0.0577788363)92:0.1646706794)83:0.0548340677,((((((((((((((((((((((((((((((_pos_18-68_NP_001009865.1_cyclin-dependent_kinase_inhibitor_1__Felis_catus_:0.0000000000,_pos_18-68_XP_036772071.2_cyclin-dependent_kinase_inhibitor_1__Manis_pentadactyla_:0.0000000000):0.0000000000,_pos_18-68_XP_060471329.1_cyclin-dependent_kinase_inhibitor_1__Panthera_onca_:0.0000000000):0.0000020085,_pos_18-68_XP_040500614.1_cyclin-dependent_kinase_inhibitor_1_isoform_X1__Ursus_maritimus_:0.0000020085)98:0.0000020085,((((((((_pos_17-67_NP_001104569.1_cyclin-dependent_kinase_inhibitor_1__Mus_musculus_:0.0325834892,_pos_17-67_XP_004649598.2_cyclin-dependent_kinase_inhibitor_1__Jaculus_jaculus_:0.0330868932)58:0.0000020085,(((((_pos_18-68_XP_003403988.1_cyclin-dependent_kinase_inhibitor_1__Loxodonta_africana_:0.0000020085,_pos_18-68_XP_007937593.1_cyclin-dependent_kinase_inhibitor_1__Orycteropus_afer_afer_:0.1020824792)65:0.0154903147,_pos_18-68_XP_023589908.1_cyclin-dependent_kinase_inhibitor_1_isoform_X1__Trichechus_manatus_latirostris_:0.0168438467)99:0.0507554008,_pos_18-68_XP_002714715.2_cyclin-dependent_kinase_inhibitor_1__Oryctolagus_cuniculus_:0.0000020085)59:0.0162803845,(((_pos_18-68_XP_004613047.1_cyclin-dependent_kinase_inhibitor_1__Sorex_araneus_:0.0157510860,(_pos_18-68_XP_007517885.1_cyclin-dependent_kinase_inhibitor_1__Erinaceus_europaeus_:0.0438907284,_pos_18-68_XP_014686455.1_cyclin-dependent_kinase_inhibitor_1__Equus_asinus_:0.0319090481)85:0.0000020085)86:0.0174779892,_pos_20-70_XP_040839203.1_cyclin-dependent_kinase_inhibitor_1__Ochotona_curzoniae_:0.0000020085)39:0.0000020085,((((_pos_18-68_XP_006882096.1_PREDICTED__cyclin-dependent_kinase_inhibitor_1-like__Elephantulus_edwardii_:0.0156536620,_pos_14-64_XP_030742776.1_cyclin-dependent_kinase_inhibitor_1__Echinops_telfairi_:0.0488395220)49:0.0033665710,_pos_18-68_XP_006860633.1_PREDICTED__cyclin-dependent_kinase_inhibitor_1__Chrysochloris_asiatica_:0.1282362476)86:0.0299359263,(_pos_18-68_XP_049621399.1_cyclin-dependent_kinase_inhibitor_1__Suncus_etruscus_:0.0489004303,_pos_18-68_XP_051009377.1_cyclin-dependent_kinase_inhibitor_1__Acomys_russatus_:0.0160814587)68:0.0000020085)58:0.0157109388,(_pos_17-67_XP_036023839.1_cyclin-dependent_kinase_inhibitor_1__Onychomys_torridus_:0.0000020085,_pos_80-130_XP_052600413.1_cyclin-dependent_kinase_inhibitor_1__Peromyscus_californicus_insignis_:0.0000020085)100:0.0162977468)61:0.0159525443)31:0.0161805178)38:0.0000020085,(_pos_18-68_XP_005318811.1_cyclin-dependent_kinase_inhibitor_1_isoform_X1__Ictidomys_tridecemlineatus_:0.0000020085,((_pos_17-67_XP_008838294.1_cyclin-dependent_kinase_inhibitor_1__Nannospalax_galili_:0.0160985253,(_pos_18-68_XP_005389704.2_PREDICTED__cyclin-dependent_kinase_inhibitor_1__Chinchilla_lanigera_:0.0666315189,_pos_18-68_XP_020035160.1_cyclin-dependent_kinase_inhibitor_1__Castor_canadensis_:0.0756386974)90:0.0000029509)64:0.0000020085,_pos_18-68_XP_016008120.1_cyclin-dependent_kinase_inhibitor_1__Rousettus_aegyptiacus_:0.0327555909)46:0.0164148854)67:0.0166775247)46:0.0000020085)41:0.0163431688,_pos_18-68_XP_047415274.1_cyclin-dependent_kinase_inhibitor_1__Sciurus_carolinensis_:0.0169697140)40:0.0000020085,(_pos_18-68_XP_003473933.1_cyclin-dependent_kinase_inhibitor_1__Cavia_porcellus_:0.0533592010,(_pos_18-68_XP_010637129.1_cyclin-dependent_kinase_inhibitor_1_isoform_X3__Fukomys_damarensis_:0.0000020085,_pos_49-99_XP_033622306.1_cyclin-dependent_kinase_inhibitor_1_isoform_X1__Fukomys_damarensis_:0.0000020085)100:0.0528629688)52:0.0155714270)16:0.0000020085,_pos_18-68_XP_012502109.1_PREDICTED__cyclin-dependent_kinase_inhibitor_1__Propithecus_coquereli_:0.0165055220)36:0.0000020085,(_pos_17-67_XP_021489160.1_cyclin-dependent_kinase_inhibitor_1_isoform_X2__Meriones_unguiculatus_:0.0000020085,_pos_49-99_XP_060225165.1_cyclin-dependent_kinase_inhibitor_1_isoform_X1__Meriones_unguiculatus_:0.0000020085)100:0.0691124992)63:0.0164523673,(_pos_19-68_NP_001257652.1_cyclin-dependent_kinase_inhibitor_1__Callithrix_jacchus_:0.0327591303,((((((_pos_52-102_NP_001278478.1_cyclin-dependent_kinase_inhibitor_1_isoform_2__Homo_sapiens_:0.0000000000,_pos_18-68_NP_001361440.1_cyclin-dependent_kinase_inhibitor_1_isoform_4__Homo_sapiens_:0.0000000000):0.0000000000,_pos_31-81_NP_001361439.1_cyclin-dependent_kinase_inhibitor_1_isoform_3__Homo_sapiens_:0.0000000000):0.0000000000,_pos_43-93_XP_063488389.1_cyclin-dependent_kinase_inhibitor_1_isoform_X1__Symphalangus_syndactylus_:0.0000000000):0.0000020085,_pos_18-68_NP_001361441.1_cyclin-dependent_kinase_inhibitor_1_isoform_5__Homo_sapiens_:0.0000020085)98:0.0000020085,(_pos_18-68_XP_011800714.1_PREDICTED__cyclin-dependent_kinase_inhibitor_1_isoform_X1__Colobus_angolensis_palliatus_:0.0158852130,_pos_18-68_XP_002816862.1_cyclin-dependent_kinase_inhibitor_1_isoform_X2__Pongo_abelii_:0.0158365347)96:0.0000020085)100:0.0162625652,_pos_18-68_XP_008590056.1_PREDICTED__cyclin-dependent_kinase_inhibitor_1__Galeopterus_variegatus_:0.0510986705)88:0.0000020085)63:0.0000028085)94:0.0160370176,((_pos_18-68_XP_004740100.1_cyclin-dependent_kinase_inhibitor_1__Mustela_putorius_furo_:0.0161402542,_pos_18-68_XP_008062774.1_cyclin-dependent_kinase_inhibitor_1__Carlito_syrichta_:0.0000020085)99:0.0000024136,((_pos_17-67_XP_004450438.2_cyclin-dependent_kinase_inhibitor_1__Dasypus_novemcinctus_:0.0000020085,_pos_17-67_XP_058162634.1_cyclin-dependent_kinase_inhibitor_1_isoform_X1__Dasypus_novemcinctus_:0.0000020085)100:0.0674954906,_pos_33-83_XP_037700286.1_cyclin-dependent_kinase_inhibitor_1__Choloepus_didactylus_:0.0627504272)79:0.0167008390)84:0.0160744531)31:0.0000020085)30:0.0000020085,_pos_22-72_XP_006148696.2_LOW_QUALITY_PROTEIN__cyclin-dependent_kinase_inhibitor_1__Tupaia_chinensis_:0.0164182812)89:0.0161252348,_pos_18-68_XP_004673484.1_PREDICTED__cyclin-dependent_kinase_inhibitor_1__Condylura_cristata_:0.0158713149)24:0.0000020085,_pos_18-68_XP_034846626.1_cyclin-dependent_kinase_inhibitor_1__Mirounga_leonina_:0.0000020085)23:0.0000020085,_pos_18-68_XP_032505613.1_cyclin-dependent_kinase_inhibitor_1_isoform_X1__Phocoena_sinus_:0.0159007877)34:0.0000020085,(((_pos_107-157_XP_014304390.1_cyclin-dependent_kinase_inhibitor_1_isoform_X1__Myotis_lucifugus_:0.0000020085,_pos_18-68_XP_006107005.1_cyclin-dependent_kinase_inhibitor_1_isoform_X2__Myotis_lucifugus_:0.0000020085)100:0.0157799976,(_pos_18-68_XP_016079165.1_PREDICTED__cyclin-dependent_kinase_inhibitor_1__Miniopterus_natalensis_:0.0470673055,((_pos_18-68_XP_019523035.1_PREDICTED__cyclin-dependent_kinase_inhibitor_1__Hipposideros_armiger_:0.0474937949,_pos_18-68_XP_036105135.1_cyclin-dependent_kinase_inhibitor_1__Molossus_molossus_:0.0000020168)84:0.0159172336,_pos_18-68_XP_028365141.1_cyclin-dependent_kinase_inhibitor_1__Phyllostomus_discolor_:0.0153410116)83:0.0156258152)85:0.0000020085)82:0.0157921590,(_pos_24-74_XP_031290683.1_cyclin-dependent_kinase_inhibitor_1_isoform_X1__Camelus_dromedarius_:0.0159445548,_pos_18-66_XP_067609259.1_cyclin-dependent_kinase_inhibitor_1_isoform_X2__Pseudorca_crassidens_:0.0000020085)82:0.0000020085)82:0.0157465169)78:0.0159341550,(_pos_123-173_XP_066094572.1_cyclin-dependent_kinase_inhibitor_1_isoform_X1__Saccopteryx_bilineata_:0.0000020085,_pos_18-68_XP_066215628.1_cyclin-dependent_kinase_inhibitor_1_isoform_X2__Saccopteryx_leptura_:0.0000020085)99:0.0000020085)82:0.0157613819,((_pos_18-68_XP_012885053.1_PREDICTED__cyclin-dependent_kinase_inhibitor_1__Dipodomys_ordii_:0.0000020085,_pos_18-68_XP_048203811.1_cyclin-dependent_kinase_inhibitor_1__Perognathus_longimembris_pacificus_:0.0162930087)100:0.0336233559,_pos_18-68_XP_036270329.1_cyclin-dependent_kinase_inhibitor_1__Pipistrellus_kuhlii_:0.0475117659)80:0.0000020085)92:0.0227990003,((_pos_18-68_NP_001092428.1_cyclin-dependent_kinase_inhibitor_1__Bos_taurus_:0.0000000000,_pos_73-123_XP_019841681.2_cyclin-dependent_kinase_inhibitor_1_isoform_X1__Bos_indicus_:0.0000000000):0.0000020085,_pos_18-68_XP_060258972.1_cyclin-dependent_kinase_inhibitor_1_isoform_X1__Ovis_aries_:0.0000020085)100:0.0092072056)99:0.1488638874,_pos_26-76_XP_038605078.1_cyclin-dependent_kinase_inhibitor_1__Tachyglossus_aculeatus_:0.1426957900)100:0.0489120650,_pos_55-105_XP_020855211.1_cyclin-dependent_kinase_inhibitor_1_isoform_X1__Phascolarctos_cinereus_:0.0285167471)100:0.0632793897,(((((((_pos_19-69_NP_001087933.1_cyclin-dependent_kinase_inhibitor_1__Xenopus_laevis_:0.0164134522,_dup_pos_142-192_XP_018100693.1_cyclin-dependent_kinase_inhibitor_1_isoform_X1__Xenopus_laevis_:0.0000020085)99:0.0007836043,_pos_19-69_XP_018104684.1_cyclin-dependent_kinase_inhibitor_1__Xenopus_laevis_:0.0877413047)90:0.0291141379,_dup_pos_19-69_XP_018100693.1_cyclin-dependent_kinase_inhibitor_1_isoform_X1__Xenopus_laevis_:0.0382808907)100:0.0888489856,_pos_23-73_XP_031752659.1_cyclin-dependent_kinase_inhibitor_1_isoform_X2__Xenopus_tropicalis_:0.0701511633)100:0.3297399069,(_pos_16-66_XP_029429372.1_cyclin-dependent_kinase_inhibitor_1__Rhinatrema_bivittatum_:0.1025077407,(_pos_18-68_XP_030076363.1_cyclin-dependent_kinase_inhibitor_1__Microcaecilia_unicolor_:0.0000025377,_pos_18-68_XP_033774839.1_cyclin-dependent_kinase_inhibitor_1__Geotrypetes_seraphini_:0.0910603358)98:0.0410939857)100:0.0444107008)74:0.0384986367,(((_pos_18-68_XP_044139480.1_cyclin-dependent_kinase_inhibitor_1__Bufo_gargarizans_:0.1598879925,_pos_66-116_XP_056414204.1_cyclin-dependent_kinase_inhibitor_1-like__Hyla_sarda_:0.1573016085)100:0.1505437922,_pos_23-73_XP_063811743.1_cyclin-dependent_kinase_inhibitor_1-like__Pseudophryne_corroboree_:0.2685410774)55:0.1063011653,(_pos_19-69_XP_053313502.1_cyclin-dependent_kinase_inhibitor_1-like__Spea_bombifrons_:0.2504633518,_pos_19-67_XP_063306680.1_cyclin-dependent_kinase_inhibitor_1__Pelobates_fuscus_:0.1897257383)99:0.0951785977)52:0.1342468305)47:0.0248966742,(((((((((((((((((((((((_pos_37-85_XP_003450744.1_cyclin-dependent_kinase_inhibitor_1_isoform_X2__Oreochromis_niloticus_:0.0158399734,_pos_85-133_XP_005915715.1_cyclin-dependent_kinase_inhibitor_1D_isoform_X1__Haplochromis_burtoni_:0.0000020085)100:0.0200777204,_pos_39-81_XP_030576560.1_cyclin-dependent_kinase_inhibitor_1-like__Archocentrus_centrarchus_:0.0000020085)98:0.0457809157,((((((_pos_55-103_XP_008299818.1_PREDICTED__cyclin-dependent_kinase_inhibitor_1-like_isoform_X1__Stegastes_partitus_:0.0455760509,_pos_44-92_XP_035807301.1_cyclin-dependent_kinase_inhibitor_1D_isoform_X1__Amphiprion_ocellaris_:0.0311531968)99:0.0204311580,_pos_38-88_XP_029969642.1_cyclin-dependent_kinase_inhibitor_1-like__Salarias_fasciatus_:0.0183648139)96:0.0171280875,_pos_38-88_XP_047431026.1_cyclin-dependent_kinase_inhibitor_1D__Mugil_cephalus_:0.0328963488)60:0.0153439706,(_pos_44-94_XP_044199649.1_cyclin-dependent_kinase_inhibitor_1D_isoform_X1__Thunnus_albacares_:0.0145694930,_pos_39-89_XP_053170034.1_cyclin-dependent_kinase_inhibitor_1D_isoform_X2__Scomber_japonicus_:0.0156268608)100:0.0305433260)24:0.0000020085,_pos_36-86_XP_028289191.1_cyclin-dependent_kinase_inhibitor_1-like__Parambassis_ranga_:0.0150437086)21:0.0000020085,((_pos_37-87_XP_018543047.1_cyclin-dependent_kinase_inhibitor_1D_isoform_X2__Lates_calcarifer_:0.0144021537,_pos_43-93_XP_069013000.1_cyclin-dependent_kinase_inhibitor_1D__Embiotoca_jacksoni_:0.0996195941)55:0.0161414967,((_pos_37-87_XP_034434141.1_cyclin-dependent_kinase_inhibitor_1D__Hippoglossus_hippoglossus_:0.0000020085,_pos_37-87_XP_060923564.1_cyclin-dependent_kinase_inhibitor_1D__Limanda_limanda_:0.0152620957)100:0.0323224756,_pos_33-83_XP_035505956.1_cyclin-dependent_kinase_inhibitor_1D_isoform_X2__Scophthalmus_maximus_:0.0474239738)83:0.0146129645)34:0.0000020085)27:0.0000020085)32:0.0162093949,(((((((((((_pos_33-83_XP_019714393.1_PREDICTED__cyclin-dependent_kinase_inhibitor_1-like__partial__Hippocampus_comes_:0.0294977499,_pos_38-88_XP_051911177.1_cyclin-dependent_kinase_inhibitor_1-like__Hippocampus_zosterae_:0.0000020085)100:0.0267324906,_pos_31-81_XP_037098446.1_cyclin-dependent_kinase_inhibitor_1-like_isoform_X2__Syngnathus_acus_:0.0741599101)100:0.0239147293,_pos_33-83_XP_057712248.1_cyclin-dependent_kinase_inhibitor_1-like_isoform_X2__Corythoichthys_intestinalis_:0.1627479414)100:0.0317648766,(((_pos_83-133_XP_054609427.1_cyclin-dependent_kinase_inhibitor_1-like_isoform_X1__Dunckerocampus_dactyliophorus_:0.0000020085,_pos_30-80_XP_054609428.1_cyclin-dependent_kinase_inhibitor_1-like_isoform_X2__Dunckerocampus_dactyliophorus_:0.0000020085)97:0.0000020085,(_pos_31-81_XP_061770515.1_cyclin-dependent_kinase_inhibitor_1D_isoform_X2__Nerophis_ophidion_:0.0727019967,_pos_36-86_XP_061920488.1_cyclin-dependent_kinase_inhibitor_1B-like_isoform_X1__Entelurus_aequoreus_:0.0349511751)98:0.0801780403)100:0.0149641301,_pos_30-80_XP_057934519.1_cyclin-dependent_kinase_inhibitor_1D__Doryrhamphus_excisus_:0.0000020085)100:0.0382726748)100:0.0995592076,_pos_37-87_XP_026182345.1_cyclin-dependent_kinase_inhibitor_1-like__Mastacembelus_armatus_:0.0795793728)73:0.0123541320,_pos_38-88_XP_038595112.1_cyclin-dependent_kinase_inhibitor_1D_isoform_X2__Micropterus_salmoides_:0.0313056045)95:0.0287712066,_pos_34-84_XP_068163500.1_cyclin-dependent_kinase_inhibitor_1D__Antennarius_striatus_:0.0301516202)67:0.0169336883,(((((_pos_39-89_XP_029350789.1_cyclin-dependent_kinase_inhibitor_1-like_isoform_X2__Echeneis_naucrates_:0.1311637952,_pos_39-90_XP_037615961.1_cyclin-dependent_kinase_inhibitor_1D__Sebastes_umbrosus_:0.0513999221)61:0.0181408073,_pos_34-84_XP_059181707.1_cyclin-dependent_kinase_inhibitor_1D_isoform_X2__Centropristis_striata_:0.0629248537)74:0.0000023029,(_pos_37-87_XP_033987463.1_cyclin-dependent_kinase_inhibitor_1D__Trematomus_bernacchii_:0.0419749393,_pos_36-86_XP_063761999.1_cyclin-dependent_kinase_inhibitor_1D__Eleginops_maclovinus_:0.0640250793)99:0.1193597211)54:0.0158854657,(((_pos_37-87_XP_034381838.1_cyclin-dependent_kinase_inhibitor_1D__Cyclopterus_lumpus_:0.0882384756,_pos_37-87_XP_068442529.1_cyclin-dependent_kinase_inhibitor_1D__Clinocottus_analis_:0.0204172883)77:0.0571626432,_pos_39-89_XP_054480470.1_cyclin-dependent_kinase_inhibitor_1D__Anoplopoma_fimbria_:0.1504303519)92:0.0478538219,((_pos_83-133_XP_034529814.1_cyclin-dependent_kinase_inhibitor_1D_isoform_X1__Notolabrus_celidotus_:0.0000020085,_pos_37-87_XP_034529816.1_cyclin-dependent_kinase_inhibitor_1D_isoform_X3__Notolabrus_celidotus_:0.0000020085)100:0.1065161154,(_pos_33-83_XP_040028815.1_cyclin-dependent_kinase_inhibitor_1D__Gasterosteus_aculeatus_aculeatus_:0.0000020386,_pos_38-88_XP_037316371.2_cyclin-dependent_kinase_inhibitor_1D__Pungitius_pungitius_:0.1112849633)100:0.1537248862)41:0.0293396532)68:0.0000020336)82:0.0151542680,_pos_37-87_XP_044041587.1_cyclin-dependent_kinase_inhibitor_1D_isoform_X2__Siniperca_chuatsi_:0.0299746363)51:0.0000020085)60:0.0157108794,((((_pos_37-87_XP_020495151.1_cyclin-dependent_kinase_inhibitor_1D_isoform_X2__Labrus_bergylta_:0.0999216993,(_pos_61-111_XP_020474829.1_cyclin-dependent_kinase_inhibitor_1-like_isoform_X1__Monopterus_albus_:0.0000020085,_pos_37-87_XP_020474830.1_cyclin-dependent_kinase_inhibitor_1-like_isoform_X2__Monopterus_albus_:0.0000020085)100:0.0142347892)85:0.0061481973,(_pos_39-89_XP_040003124.1_cyclin-dependent_kinase_inhibitor_1D__Xiphias_gladius_:0.0000020085,(_pos_24-74_XP_046879062.1_cyclin-dependent_kinase_inhibitor_1D__Hypomesus_transpacificus_:0.0669680130,_pos_24-74_XP_067110896.1_cyclin-dependent_kinase_inhibitor_1D_isoform_X2__Osmerus_mordax_:0.0000020085)100:0.3158165492)78:0.0109127712)63:0.0136698184,(_pos_39-89_XP_040885675.1_cyclin-dependent_kinase_inhibitor_1D__Toxotes_jaculatrix_:0.0463899564,(_pos_39-89_XP_043877623.1_cyclin-dependent_kinase_inhibitor_1D__Solea_senegalensis_:0.0297416229,_pos_39-89_XP_058480311.1_cyclin-dependent_kinase_inhibitor_1D_isoform_X2__Solea_solea_:0.0305715541)94:0.0000020085)75:0.0148572947)39:0.0150540724,(((_pos_38-88_XP_027899153.1_cyclin-dependent_kinase_inhibitor_1-like__Xiphophorus_couchianus_:0.0152803801,_pos_90-140_XP_047245240.1_cyclin-dependent_kinase_inhibitor_1D__Girardinichthys_multiradiatus_:0.1375674303)89:0.0166275596,_pos_38-88_XP_012728996.2_cyclin-dependent_kinase_inhibitor_1D__Fundulus_heteroclitus_:0.0000020168)98:0.0509500221,_pos_38-86_XP_038130495.1_cyclin-dependent_kinase_inhibitor_1D__Cyprinodon_tularosa_:0.0151208105)100:0.1001268836)47:0.0000022820)38:0.0000022786,(_pos_37-87_XP_019948009.1_cyclin-dependent_kinase_inhibitor_1D_isoform_X2__Paralichthys_olivaceus_:0.0310424601,_pos_39-89_XP_028307323.1_cyclin-dependent_kinase_inhibitor_1-like__Gouania_willdenowi_:0.0823723314)62:0.0162087774)38:0.0000020085,_pos_37-87_XP_023257843.1_cyclin-dependent_kinase_inhibitor_1-like_isoform_X2__Seriola_lalandi_dorsalis_:0.0304740686)32:0.0074549508)45:0.0171439084,((_pos_32-82_XP_020785743.1_cyclin-dependent_kinase_inhibitor_1D_isoform_X2__Boleophthalmus_pectinirostris_:0.0593709700,_pos_32-82_XP_033845479.1_cyclin-dependent_kinase_inhibitor_1D_isoform_X2__Periophthalmus_magnuspinnatus_:0.0608736871)100:0.1288692347,((_pos_39-89_XP_026217448.1_cyclin-dependent_kinase_inhibitor_1D__Anabas_testudineus_:0.0161532221,_pos_37-87_XP_067345660.1_LOW_QUALITY_PROTEIN__cyclin-dependent_kinase_inhibitor_1D__Channa_argus_:0.0418458189)95:0.0127528037,_pos_39-89_XP_029017936.1_cyclin-dependent_kinase_inhibitor_1D__Betta_splendens_:0.0686673042)99:0.0329809781)33:0.0000020085)26:0.0000020336,((_pos_39-89_XP_036977380.1_cyclin-dependent_kinase_inhibitor_1D__Acanthopagrus_latus_:0.0161925057,_pos_39-89_XP_041819877.1_cyclin-dependent_kinase_inhibitor_1D__Chelmon_rostratus_:0.0516031814)53:0.0143298892,_pos_37-87_XP_046234846.1_cyclin-dependent_kinase_inhibitor_1D_isoform_X2__Scatophagus_argus_:0.0165756095)61:0.0314011677)55:0.0199109721,(_pos_37-85_XP_008314102.1_cyclin-dependent_kinase_inhibitor_1-like__Cynoglossus_semilaevis_:0.0000020085,_pos_37-87_XP_024913072.1_cyclin-dependent_kinase_inhibitor_1-like__Cynoglossus_semilaevis_:0.0208790982)100:0.2532547858)69:0.0364331082,_pos_39-89_XP_035535452.1_cyclin-dependent_kinase_inhibitor_1D__Morone_saxatilis_:0.0836264352)55:0.0000023029,((_pos_38-88_XP_015812626.1_cyclin-dependent_kinase_inhibitor_1B__Nothobranchius_furzeri_:0.1913322448,_pos_36-86_XP_037551568.1_cyclin-dependent_kinase_inhibitor_1D__Nematolebias_whitei_:0.0000020085)84:0.0161612563,(_pos_99-149_XP_017280373.1_cyclin-dependent_kinase_inhibitor_1D_isoform_X1__Kryptolebias_marmoratus_:0.0000020085,_pos_36-86_XP_017280374.1_cyclin-dependent_kinase_inhibitor_1D_isoform_X2__Kryptolebias_marmoratus_:0.0000020085)100:0.0000020168)83:0.0510011030)55:0.0236559885,_pos_24-73_XP_061107772.1_cyclin-dependent_kinase_inhibitor_1D__Conger_conger_:0.0160762885)72:0.0000020336,(((_pos_39-89_XP_030004695.1_cyclin-dependent_kinase_inhibitor_1B-like__Sphaeramia_orbicularis_:0.0152329330,_pos_40-90_XP_056131602.1_cyclin-dependent_kinase_inhibitor_1D__Lampris_incognitus_:0.0329983015)41:0.0000020085,_pos_39-89_XP_041833658.1_cyclin-dependent_kinase_inhibitor_1D_isoform_X2__Melanotaenia_boesemani_:0.0470549562)41:0.0016107362,(_pos_24-73_XP_036373356.1_cyclin-dependent_kinase_inhibitor_1D__Megalops_cyprinoides_:0.0166256299,_pos_37-87_XP_041636647.1_cyclin-dependent_kinase_inhibitor_1D_isoform_X2__Cheilinus_undulatus_:0.0806625802)89:0.0130188152)42:0.0158248174)83:0.0175494218,(((((((((_pos_73-124_XP_014008393.1_cyclin-dependent_kinase_inhibitor_1_isoform_X1__Salmo_salar_:0.0000020085,_pos_29-80_XP_014008394.1_cyclin-dependent_kinase_inhibitor_1_isoform_X3__Salmo_salar_:0.0000020085)100:0.0898562831,((((_pos_75-126_XP_023825339.1_cyclin-dependent_kinase_inhibitor_1_isoform_X1__Salvelinus_sp._IW2-2015_:0.0000020085,_pos_41-92_XP_023825340.1_cyclin-dependent_kinase_inhibitor_1_isoform_X2__Salvelinus_sp._IW2-2015_:0.0000020085)100:0.0154414186,_pos_31-82_XP_024232734.1_cyclin-dependent_kinase_inhibitor_1_isoform_X2__Oncorhynchus_tshawytscha_:0.0000020085)99:0.0000020085,_pos_92-143_XP_064794457.1_cyclin-dependent_kinase_inhibitor_1-like_isoform_X1__Oncorhynchus_masou_masou_:0.0154478134)100:0.0314596319,_pos_38-89_XP_041709711.1_cyclin-dependent_kinase_inhibitor_1-like_isoform_X1__Coregonus_clupeaformis_:0.0000020085)100:0.0421567317)73:0.0261590023,(_pos_30-81_XP_036813518.1_cyclin-dependent_kinase_inhibitor_1B_isoform_X2__Oncorhynchus_mykiss_:0.0303874803,_pos_71-122_XP_024228789.2_cyclin-dependent_kinase_inhibitor_1_isoform_X1__Oncorhynchus_tshawytscha_:0.0000020085)100:0.0186438217)99:0.1922196270,(((_pos_41-91_XP_041942183.1_cyclin-dependent_kinase_inhibitor_1D_isoform_X2__Alosa_sapidissima_:0.0154326132,_pos_21-71_XP_062374256.1_cyclin-dependent_kinase_inhibitor_1D__Sardina_pilchardus_:0.0000020085)100:0.0510115737,_pos_25-75_XP_042565986.1_cyclin-dependent_kinase_inhibitor_1D_isoform_X2__Clupea_harengus_:0.0684450836)87:0.0159281959,_pos_29-83_XP_063049165.1_cyclin-dependent_kinase_inhibitor_1D__Engraulis_encrasicolus_:0.1525890024)100:0.0710465201)87:0.0265581745,_pos_28-78_XP_028809701.1_cyclin-dependent_kinase_inhibitor_1-like__Denticeps_clupeoides_:0.1241701998)91:0.0615336727,((_pos_27-76_XP_018585262.1_cyclin-dependent_kinase_inhibitor_1-like_isoform_X2__Scleropages_formosus_:0.0000020085,_pos_68-117_XP_018585261.2_cyclin-dependent_kinase_inhibitor_1-like_isoform_X1__Scleropages_formosus_:0.0000020085)100:0.0923555205,(((_pos_29-78_XP_027007466.1_cyclin-dependent_kinase_inhibitor_1D__Tachysurus_fulvidraco_:0.0170047962,_pos_32-81_XP_053364241.1_cyclin-dependent_kinase_inhibitor_1D__Clarias_gariepinus_:0.1030373165)100:0.0153175744,_pos_29-78_XP_026779599.3_cyclin-dependent_kinase_inhibitor_1D__Pangasianodon_hypophthalmus_:0.0000020085)99:0.0000020085,_pos_29-78_XP_060759101.1_cyclin-dependent_kinase_inhibitor_1D__Neoarius_graeffei_:0.1044798911)100:0.0825438487)63:0.0189994460)64:0.0134495199,_pos_45-95_XP_029902021.1_cyclin-dependent_kinase_inhibitor_1-like_isoform_X1__Myripristis_murdjan_:0.0324249171)75:0.0360447756,(_pos_27-76_XP_030644957.1_cyclin-dependent_kinase_inhibitor_1-like__Chanos_chanos_:0.0082183372,_pos_35-74_XP_053718331.1_cyclin-dependent_kinase_inhibitor_1D__Synchiropus_splendidus_:0.1030704257)36:0.0076581142)24:0.0000025766,_pos_38-88_XP_034019661.1_cyclin-dependent_kinase_inhibitor_1D__Thalassophryne_amazonica_:0.0835890937)24:0.0138168706)46:0.0268470301,(((((((((((_pos_29-78_NP_001268406.1_cyclin-dependent_kinase_inhibitor_1D__Danio_rerio_:0.0196859013,((_pos_29-78_XP_039545860.1_cyclin-dependent_kinase_inhibitor_1-like__Pimephales_promelas_:0.0000000000,_pos_27-76_XP_067283043.1_cyclin-dependent_kinase_inhibitor_1D__Pseudorasbora_parva_:0.0000000000):0.0000020085,_pos_66-115_XP_051747008.1_cyclin-dependent_kinase_inhibitor_1D_isoform_X1__Ctenopharyngodon_idella_:0.0000020085)100:0.0319417691)87:0.0312012565,_pos_29-78_XP_050963646.1_cyclin-dependent_kinase_inhibitor_1D__Labeo_rohita_:0.0489259248)58:0.0000020085,_pos_29-78_XP_042601812.1_cyclin-dependent_kinase_inhibitor_1B-like__Cyprinus_carpio_:0.0192437295)86:0.0176167801,_pos_29-78_XP_016148521.1_cyclin-dependent_kinase_inhibitor_1-like__Sinocyclocheilus_grahami_:0.0170904850)94:0.0504347952,_pos_28-77_XP_056603571.1_cyclin-dependent_kinase_inhibitor_1D__Triplophysa_dalaica_:0.0202715705)85:0.0257969908,_pos_29-78_XP_051547619.1_cyclin-dependent_kinase_inhibitor_1D__Myxocyprinus_asiaticus_:0.0946620760)97:0.0453237571,(((_pos_29-78_XP_017549437.1_cyclin-dependent_kinase_inhibitor_1D__Pygocentrus_nattereri_:0.0674397901,_pos_29-78_XP_007229906.3_cyclin-dependent_kinase_inhibitor_1D__Astyanax_mexicanus_:0.0000021797)52:0.0486392092,(_pos_29-78_XP_046728881.1_cyclin-dependent_kinase_inhibitor_1D__Silurus_meridionalis_:0.2026419284,(_pos_30-79_XP_058272913.1_cyclin-dependent_kinase_inhibitor_1D__Hemibagrus_wyckioides_:0.1227124456,_pos_25-74_XP_062865446.1_cyclin-dependent_kinase_inhibitor_1D__Trichomycterus_rosablanca_:0.0361539068)90:0.0169458439)48:0.0000024076)19:0.0172681282,_pos_29-78_XP_066525058.1_cyclin-dependent_kinase_inhibitor_1D__Hoplias_malabaricus_:0.0495651566)70:0.0659535992)88:0.0178139814,(_pos_30-79_XP_026859693.1_cyclin-dependent_kinase_inhibitor_1D_isoform_X1__Electrophorus_electricus_:0.0000020085,_pos_30-79_XP_026859695.1_cyclin-dependent_kinase_inhibitor_1D_isoform_X2__Electrophorus_electricus_:0.0000020085)100:0.1455938457)95:0.0629647262,((_pos_36-86_XP_013875303.1_PREDICTED__cyclin-dependent_kinase_inhibitor_1-like__Austrofundulus_limnaeus_:0.1108701975,(_pos_59-109_XP_061570333.1_cyclin-dependent_kinase_inhibitor_1D_isoform_X1__Cololabis_saira_:0.0000020085,_pos_37-87_XP_061570334.1_cyclin-dependent_kinase_inhibitor_1D_isoform_X2__Cololabis_saira_:0.0000020085)100:0.1334620711)90:0.0245494602,(((_pos_126-173_XP_023808089.1_uncharacterized_protein_LOC101160207__Oryzias_latipes_:0.0188983261,(_pos_38-88_XP_028426289.1_cyclin-dependent_kinase_inhibitor_1-like__Perca_flavescens_:0.0666417627,(((((_pos_135-184_XP_028584335.1_uncharacterized_protein_LOC114596769__Podarcis_muralis_:0.0218772505,(_pos_31-80_XP_053243514.1_cyclin-dependent_kinase_inhibitor_1-like_isoform_X1__Podarcis_raffonei_:0.0000020085,_pos_31-80_XP_053243515.1_cyclin-dependent_kinase_inhibitor_1-like_isoform_X2__Podarcis_raffonei_:0.0000020085)100:0.0120308524)100:0.0891183850,(((_pos_30-79_XP_053114252.1_cyclin-dependent_kinase_inhibitor_1-like_isoform_X2__Hemicordylus_capensis_:0.0000000000,_pos_13-62_XP_053114254.1_cyclin-dependent_kinase_inhibitor_1-like_isoform_X4__Hemicordylus_capensis_:0.0000000000):0.0000020085,_pos_30-79_XP_053114253.1_cyclin-dependent_kinase_inhibitor_1-like_isoform_X3__Hemicordylus_capensis_:0.0000020085)100:0.0642268744,_pos_10-59_XP_062991095.1_cyclin-dependent_kinase_inhibitor_1-like__Elgaria_multicarinata_webbii_:0.0616370491)100:0.0599959697)100:0.0402156425,_pos_13-62_XP_048372224.1_cyclin-dependent_kinase_inhibitor_1-like_isoform_X3__Sphaerodactylus_townsendi_:0.1289342319)100:0.2580958113,_pos_37-87_XP_056281111.1_cyclin-dependent_kinase_inhibitor_1D__Pseudoliparis_swirei_:0.1727862160)76:0.0000020126,(_pos_39-89_XP_029317492.1_cyclin-dependent_kinase_inhibitor_1B-like__Cottoperca_gobio_:0.1220264599,_pos_39-89_XP_033470884.1_cyclin-dependent_kinase_inhibitor_1D_isoform_X2__Epinephelus_lanceolatus_:0.0350713835)93:0.0318598281)80:0.0153908968)86:0.0583215072)81:0.0319186386,(_pos_33-83_XP_061523876.1_cyclin-dependent_kinase_inhibitor_1-like__Phycodurus_eques_:0.0327639617,_pos_33-83_XP_061662934.1_cyclin-dependent_kinase_inhibitor_1-like_isoform_X2__Syngnathoides_biaculeatus_:0.0617531898)100:0.2100469700)76:0.0000020336,_pos_37-87_XP_031721553.1_cyclin-dependent_kinase_inhibitor_1B-like__Anarrhichthys_ocellatus_:0.1062941106)83:0.0181514665)91:0.0842354382)95:0.0029122419,_pos_25-74_XP_023666168.1_cyclin-dependent_kinase_inhibitor_1-like__Paramormyrops_kingsleyae_:0.1102960736)56:0.0000020168,_pos_30-80_XP_010900527.1_cyclin-dependent_kinase_inhibitor_1-like__Esox_lucius_:0.2280430497)99:0.1969454409)50:0.0101442349,(_pos_27-76_XP_055046347.1_cyclin-dependent_kinase_inhibitor_1D__Misgurnus_anguillicaudatus_:0.1155021212,_pos_27-77_XP_057184608.1_cyclin-dependent_kinase_inhibitor_1D_isoform_X2__Triplophysa_rosa_:0.0506390181)76:0.0217713792)99:0.0606315471,_pos_24-73_XP_069048118.1_cyclin-dependent_kinase_inhibitor_1-like__Lepisosteus_oculatus_:0.3278956965)97:0.0994006095,(_pos_22-72_XP_041109869.1_cyclin-dependent_kinase_inhibitor_1D__Polyodon_spathula_:0.0891369664,_pos_58-108_XP_058842317.1_cyclin-dependent_kinase_inhibitor_1D_isoform_X1__Acipenser_ruthenus_:0.0156983477)100:0.1476177317)96:0.1005363607,_pos_23-72_XP_042191620.1_cyclin-dependent_kinase_inhibitor_1D__Callorhinchus_milii_:0.0839592682)79:0.0640187917,(_pos_44-91_XP_029453437.1_cyclin-dependent_kinase_inhibitor_1B-like__Rhinatrema_bivittatum_:0.0644009796,(_pos_36-85_XP_030071322.1_cyclin-dependent_kinase_inhibitor_1-like__Microcaecilia_unicolor_:0.0402333052,(_pos_37-84_XP_033808575.1_cyclin-dependent_kinase_inhibitor_1B-like_isoform_X1__Geotrypetes_seraphini_:0.0000020085,_pos_31-78_XP_033808576.1_cyclin-dependent_kinase_inhibitor_1B-like_isoform_X2__Geotrypetes_seraphini_:0.0000020085)100:0.0199554441)100:0.0651618031)100:0.1662375636)69:0.0141813457,(((((_pos_24-71_XP_032893309.1_cyclin-dependent_kinase_inhibitor_1-like__Amblyraja_radiata_:0.2771534776,_pos_24-73_XP_051886343.1_cyclin-dependent_kinase_inhibitor_1-like_isoform_X2__Pristis_pectinata_:0.0000020085)100:0.0347365973,(_pos_52-101_XP_059834198.1_uncharacterized_protein_LOC132398574_isoform_X1__Hypanus_sabinus_:0.0000020085,_pos_52-101_XP_059834199.1_cyclin-dependent_kinase_inhibitor_1-like_isoform_X2__Hypanus_sabinus_:0.0000020085)100:0.0165384781)100:0.0513088507,_pos_24-73_XP_067855697.1_cyclin-dependent_kinase_inhibitor_1-like__Heptranchias_perlo_:0.0000020085)91:0.0000020085,((_pos_65-114_XP_038637217.1_cyclin-dependent_kinase_inhibitor_1-like_isoform_X1__Scyliorhinus_canicula_:0.0183096172,_pos_27-76_XP_041071305.1_cyclin-dependent_kinase_inhibitor_1B-like__Carcharodon_carcharias_:0.0354803202)94:0.0158792559,((((_pos_24-73_XP_043565403.1_cyclin-dependent_kinase_inhibitor_1-like__Chiloscyllium_plagiosum_:0.0000000000,_pos_24-73_XP_067906722.1_cyclin-dependent_kinase_inhibitor_1B-like_isoform_X2__Heterodontus_francisci_:0.0000000000):0.0000000000,_pos_54-103_XP_020378688.2_cyclin-dependent_kinase_inhibitor_1_isoform_X2__Rhincodon_typus_:0.0000000000):0.0000000000,_pos_24-73_XP_059508223.1_cyclin-dependent_kinase_inhibitor_1B-like_isoform_X2__Stegostoma_tigrinum_:0.0000000000):0.0000020085,_pos_72-121_XP_048463607.1_cyclin-dependent_kinase_inhibitor_1_isoform_X1__Rhincodon_typus_:0.0000020085)99:0.0000020085)94:0.0166280409)94:0.1148226260,_pos_40-89_XP_069084274.1_cyclin-dependent_kinase_inhibitor_1-like__Pleurodeles_waltl_:0.1985013897)74:0.0183060233)98:0.1055195390,(((((((_pos_13-62_XP_009286763.1_PREDICTED__cyclin-dependent_kinase_inhibitor_1__Aptenodytes_forsteri_:0.0000020085,_pos_13-62_XP_049678343.1_LOW_QUALITY_PROTEIN__cyclin-dependent_kinase_inhibitor_1-like__Accipiter_gentilis_:0.0911029047)67:0.0000020085,(_pos_13-64_XP_009925392.1_PREDICTED__cyclin-dependent_kinase_inhibitor_1-like__Haliaeetus_albicilla_:0.1222789028,_pos_13-62_XP_052646288.1_cyclin-dependent_kinase_inhibitor_1-like__Harpia_harpyja_:0.0173881948)67:0.0350271269)100:0.0569075975,_pos_52-101_XP_009865403.1_PREDICTED__cyclin-dependent_kinase_inhibitor_1-like__partial__Apaloderma_vittatum_:0.0000020085)74:0.0167081857,_pos_13-62_XP_009938509.1_PREDICTED__cyclin-dependent_kinase_inhibitor_1-like__Opisthocomus_hoazin_:0.0508754927)55:0.0167202883,((((((((_pos_55-104_XP_009878093.1_PREDICTED__cyclin-dependent_kinase_inhibitor_1-like__Charadrius_vociferus_:0.0516498556,(_pos_13-60_XP_021129539.1_cyclin-dependent_kinase_inhibitor_1__Anas_platyrhynchos_:0.0355264576,_pos_24-71_XP_035171920.1_LOW_QUALITY_PROTEIN__cyclin-dependent_kinase_inhibitor_1-like__Oxyura_jamaicensis_:0.0172611856)100:0.0745976806)95:0.0170852142,_pos_13-62_XP_014814742.1_PREDICTED__cyclin-dependent_kinase_inhibitor_1-like__Calidris_pugnax_:0.1283956049)74:0.0155398578,_pos_13-62_XP_010192996.1_PREDICTED__cyclin-dependent_kinase_inhibitor_1B__Mesitornis_unicolor_:0.0335785324)60:0.0000020085,((_pos_13-62_XP_010149981.1_PREDICTED__cyclin-dependent_kinase_inhibitor_1-like__Eurypyga_helias_:0.1135119266,((_pos_13-62_XP_031411280.1_cyclin-dependent_kinase_inhibitor_1-like_isoform_X2__Meleagris_gallopavo_:0.0166250633,((_pos_49-98_XP_040516854.1_cyclin-dependent_kinase_inhibitor_1_isoform_X2__Gallus_gallus_:0.0000020085,_pos_13-62_XP_040516858.1_cyclin-dependent_kinase_inhibitor_1_isoform_X4__Gallus_gallus_:0.0000020085)98:0.0000020085,_pos_39-88_XP_065599468.1_LOW_QUALITY_PROTEIN__cyclin-dependent_kinase_inhibitor_1-like__Cyrtonyx_montezumae_:0.1466585280)100:0.0170006384)100:0.0161254247,_pos_13-62_XP_042746322.1_cyclin-dependent_kinase_inhibitor_1-like_isoform_X2__Lagopus_leucura_:0.0359233621)100:0.0781037291)81:0.0364632629,(_pos_25-75_XP_009567527.2_cyclin-dependent_kinase_inhibitor_1__Cuculus_canorus_:0.0520362636,(_pos_62-111_XP_064317930.1_cyclin-dependent_kinase_inhibitor_1_isoform_X1__Phalacrocorax_carbo_:0.0000020085,_pos_31-80_XP_064317937.1_cyclin-dependent_kinase_inhibitor_1_isoform_X2__Phalacrocorax_carbo_:0.0000020085)100:0.0174919216)92:0.0000021801)66:0.0153005158)60:0.0000020085,_pos_29-78_XP_009956346.1_PREDICTED__cyclin-dependent_kinase_inhibitor_1-like__partial__Leptosomus_discolor_:0.0691606893)64:0.0164838062,((_pos_49-98_XP_009634835.2_cyclin-dependent_kinase_inhibitor_1__Egretta_garzetta_:0.0165639544,_pos_49-98_XP_009634799.2_cyclin-dependent_kinase_inhibitor_1__Egretta_garzetta_:0.0000020085)100:0.0333214141,_pos_31-80_XP_050769882.1_LOW_QUALITY_PROTEIN__cyclin-dependent_kinase_inhibitor_1-like__Gymnogyps_californianus_:0.0165876642)47:0.0000020085)58:0.0078817146,(_pos_13-62_XP_054044766.1_cyclin-dependent_kinase_inhibitor_1-like_isoform_X1__Rissa_tridactyla_:0.0000020085,_pos_13-62_XP_054044770.1_cyclin-dependent_kinase_inhibitor_1-like_isoform_X2__Rissa_tridactyla_:0.0000020085)100:0.0520211584)62:0.0432154077,(((_pos_29-78_XP_010143036.1_PREDICTED__cyclin-dependent_kinase_inhibitor_1-like__partial__Buceros_rhinoceros_silvestris_:0.0339310071,_pos_13-62_XP_010303201.1_PREDICTED__cyclin-dependent_kinase_inhibitor_1-like__Balearica_regulorum_gibbericeps_:0.0336350700)19:0.0000020085,_pos_36-85_XP_054662722.1_cyclin-dependent_kinase_inhibitor_1-like_isoform_X1__Grus_americana_:0.0000020085)18:0.0000020085,(_pos_13-62_XP_010085283.1_PREDICTED__cyclin-dependent_kinase_inhibitor_1-like__Pterocles_gutturalis_:0.0328945371,_pos_30-79_XP_051500171.1_cyclin-dependent_kinase_inhibitor_1-like_isoform_X2__Apus_apus_:0.0347292911)98:0.0165830180)26:0.0000020085)43:0.0164460940)23:0.0000020168,((((((((_pos_13-62_XP_009483430.1_PREDICTED__cyclin-dependent_kinase_inhibitor_1-like__Pelecanus_crispus_:0.0543395858,((_pos_13-62_XP_054029750.1_cyclin-dependent_kinase_inhibitor_1B-like__Dryobates_pubescens_:0.0335565819,_pos_30-79_XP_068018491.1_cyclin-dependent_kinase_inhibitor_1B-like__Melanerpes_formicivorus_:0.0000020085)100:0.0882674126,_pos_30-79_XP_062426848.1_cyclin-dependent_kinase_inhibitor_1-like__Rhea_pennata_:0.0680087148)99:0.0000020383)99:0.0169098894,(_pos_30-79_XP_068809326.1_cyclin-dependent_kinase_inhibitor_1_isoform_X1__Struthio_camelus_:0.0000020085,_pos_60-109_XP_068809333.1_cyclin-dependent_kinase_inhibitor_1_isoform_X2__Struthio_camelus_:0.0000020085)99:0.0000020085)97:0.0000020085,(((_pos_15-63_XP_009983238.1_PREDICTED__LOW_QUALITY_PROTEIN__cyclin-dependent_kinase_inhibitor_1-like__Tauraco_erythrolophus_:0.2104931286,_pos_49-98_XP_029897284.1_cyclin-dependent_kinase_inhibitor_1-like__Aquila_chrysaetos_chrysaetos_:0.1040021337)100:0.0076768491,(_pos_49-95_XP_040401190.1_LOW_QUALITY_PROTEIN__cyclin-dependent_kinase_inhibitor_1-like__Cygnus_olor_:0.0173384463,_pos_42-89_XP_013028641.3_cyclin-dependent_kinase_inhibitor_1-like__Anser_cygnoides_:0.0176899804)100:0.0615364624)99:0.0184435530,_pos_48-97_XP_026723911.1_LOW_QUALITY_PROTEIN__cyclin-dependent_kinase_inhibitor_1B__Athene_cunicularia_:0.0916414226)98:0.0162752109)99:0.0355403557,((_pos_19-68_XP_015267595.1_PREDICTED__cyclin-dependent_kinase_inhibitor_1-like_isoform_X2__Gekko_japonicus_:0.0371291917,((_pos_13-60_XP_054856446.1_cyclin-dependent_kinase_inhibitor_1-like__Eublepharis_macularius_:0.1005137531,_pos_13-62_XP_056718852.1_cyclin-dependent_kinase_inhibitor_1-like__Euleptes_europaea_:0.0462035990)92:0.0477996650,_pos_30-79_XP_060109569.1_cyclin-dependent_kinase_inhibitor_1-like__Heteronotia_binoei_:0.0668735457)83:0.0000020168)100:0.1013266575,(((_pos_13-62_XP_020641463.1_cyclin-dependent_kinase_inhibitor_1-like__Pogona_vitticeps_:0.0679744217,(_pos_13-62_XP_008119871.2_cyclin-dependent_kinase_inhibitor_1__Anolis_carolinensis_:0.0577696687,(_pos_38-87_XP_060634096.2_cyclin-dependent_kinase_inhibitor_1-like_isoform_X1__Anolis_sagrei_:0.0000020085,_pos_13-62_XP_060634097.2_cyclin-dependent_kinase_inhibitor_1-like_isoform_X2__Anolis_sagrei_:0.0000020085)100:0.0300954643)100:0.1777744947)98:0.0548438464,(((_pos_37-86_XP_007425970.2_cyclin-dependent_kinase_inhibitor_1-like__Python_bivittatus_:0.0521489936,_pos_13-62_XP_063165294.1_cyclin-dependent_kinase_inhibitor_1-like__Candoia_aspera_:0.1363060764)100:0.0481427563,((_pos_13-62_XP_026557954.1_cyclin-dependent_kinase_inhibitor_1-like__Pseudonaja_textilis_:0.0441012543,_pos_13-62_XP_060540109.1_cyclin-dependent_kinase_inhibitor_1-like__Pantherophis_guttatus_:0.0397892826)94:0.0191729047,(_pos_13-62_XP_029139881.1_cyclin-dependent_kinase_inhibitor_1__Protobothrops_mucrosquamatus_:0.0000020085,_pos_13-62_XP_039210505.1_cyclin-dependent_kinase_inhibitor_1-like__Crotalus_tigris_:0.0161377496)93:0.0576034328)64:0.0348405280)99:0.1183099664,_pos_51-100_XP_044274278.1_cyclin-dependent_kinase_inhibitor_1-like__Varanus_komodoensis_:0.1069472662)100:0.0254206655)100:0.0328801306,(((_pos_59-108_XP_061438496.1_cyclin-dependent_kinase_inhibitor_1-like_isoform_X1__Rhineura_floridana_:0.0000000000,_pos_31-80_XP_061438498.1_cyclin-dependent_kinase_inhibitor_1-like_isoform_X3__Rhineura_floridana_:0.0000000000):0.0000020085,_pos_53-102_XP_061438497.1_cyclin-dependent_kinase_inhibitor_1-like_isoform_X2__Rhineura_floridana_:0.0000020085)100:0.0387464915,_pos_30-79_XP_066488309.1_cyclin-dependent_kinase_inhibitor_1-like__Tiliqua_scincoides_:0.0689136648)100:0.0312126130)100:0.0483455158)96:0.1073801080)77:0.0000020085,_pos_13-62_XP_048680394.1_cyclin-dependent_kinase_inhibitor_1-like__Caretta_caretta_:0.0000020085)73:0.0000020085,(_pos_100-149_XP_025036704.1_cyclin-dependent_kinase_inhibitor_1-like_isoform_X1__Pelodiscus_sinensis_:0.0000020085,_pos_40-89_XP_025036705.1_cyclin-dependent_kinase_inhibitor_1-like_isoform_X2__Pelodiscus_sinensis_:0.0000020085)100:0.0163438170)96:0.0164221283,_pos_30-79_XP_044852035.1_cyclin-dependent_kinase_inhibitor_1-like_isoform_X1__Mauremys_mutica_:0.0000020085)94:0.0000022759,((_pos_30-79_XP_019399799.1_PREDICTED__cyclin-dependent_kinase_inhibitor_1-like__Crocodylus_porosus_:0.1316925319,(_pos_30-79_XP_034640367.1_cyclin-dependent_kinase_inhibitor_1-like__Trachemys_scripta_elegans_:0.0165772550,_pos_30-79_XP_053894714.1_cyclin-dependent_kinase_inhibitor_1-like_isoform_X1__Malaclemys_terrapin_pileata_:0.0000020085)97:0.0000020085)71:0.0000020085,(_pos_43-92_XP_050822763.1_cyclin-dependent_kinase_inhibitor_1-like_isoform_X3__Gopherus_flavomarginatus_:0.0000020085,_pos_30-79_XP_067387073.1_cyclin-dependent_kinase_inhibitor_1-like__Emydura_macquarii_macquarii_:0.0519374887)73:0.0165085818)52:0.0166390826)85:0.0337736462)74:0.0166578888,_pos_13-62_XP_025889029.1_cyclin-dependent_kinase_inhibitor_1-like__Nothoprocta_perdicaria_:0.0336776327)75:0.0169363908)79:0.0173034129,_pos_13-62_XP_010213256.1_PREDICTED__cyclin-dependent_kinase_inhibitor_1-like__Tinamus_guttatus_:0.0163337365)98:0.3273300582,_pos_17-67_XP_064425187.1_cyclin-dependent_kinase_inhibitor_1__Latimeria_chalumnae_:0.2342065718)86:0.1256312708,_pos_21-71_XP_069095085.1_cyclin-dependent_kinase_inhibitor_1-like__Pleurodeles_waltl_:0.3484958371)39:0.0191104706)84:0.1098783553)87:0.0731510041,(((((((((((((((((((_pos_17-67_NP_001265812.1_cyclin-dependent_kinase_inhibitor_1__Oryzias_latipes_:0.0541923244,_pos_17-67_XP_024124945.1_cyclin-dependent_kinase_inhibitor_1_isoform_X2__Oryzias_melastigma_:0.0157346779)99:0.0981384974,_pos_22-72_XP_006783469.1_cyclin-dependent_kinase_inhibitor_1_isoform_X1__Neolamprologus_brichardi_:0.1273369075)56:0.0123280623,(_pos_18-68_XP_030585398.1_cyclin-dependent_kinase_inhibitor_1-like_isoform_X2__Archocentrus_centrarchus_:0.0690642596,(_pos_21-71_XP_053172651.1_cyclin-dependent_kinase_inhibitor_1_isoform_X2__Scomber_japonicus_:0.0000020085,_pos_18-68_XP_062272183.1_cyclin-dependent_kinase_inhibitor_1_isoform_X2__Scomber_scombrus_:0.0159678548)100:0.0328547734)52:0.0000020085)48:0.0000020085,_pos_18-68_XP_028261935.1_cyclin-dependent_kinase_inhibitor_1-like_isoform_X2__Parambassis_ranga_:0.0000020085)49:0.0000020085,(((((((((((_pos_19-69_XP_005799932.1_cyclin-dependent_kinase_inhibitor_1-like_isoform_X2__Xiphophorus_maculatus_:0.0000020085,_pos_70-120_XP_032406484.1_cyclin-dependent_kinase_inhibitor_1-like_isoform_X1__Xiphophorus_hellerii_:0.0338217590)100:0.0170378860,(_pos_66-116_XP_014853401.1_PREDICTED__cyclin-dependent_kinase_inhibitor_1-like__Poecilia_mexicana_:0.0000020085,_pos_19-69_XP_014859779.1_PREDICTED__cyclin-dependent_kinase_inhibitor_1-like_isoform_X2__Poecilia_mexicana_:0.0000020085)100:0.0939081357)64:0.0000020168,_pos_23-73_XP_017160103.1_PREDICTED__cyclin-dependent_kinase_inhibitor_1-like_isoform_X1__Poecilia_reticulata_:0.0172140339)64:0.0177376512,_pos_50-100_XP_043979139.1_cyclin-dependent_kinase_inhibitor_1_isoform_X1__Gambusia_affinis_:0.0000020085)68:0.0456304217,(_pos_66-116_XP_038135736.1_cyclin-dependent_kinase_inhibitor_1_isoform_X1__Cyprinodon_tularosa_:0.0000020085,_pos_19-69_XP_038135737.1_cyclin-dependent_kinase_inhibitor_1_isoform_X2__Cyprinodon_tularosa_:0.0000020085)100:0.1005862364)98:0.0043100990,(_pos_69-119_XP_054881433.1_cyclin-dependent_kinase_inhibitor_1_isoform_X1__Poeciliopsis_prolifica_:0.0000020085,_pos_19-69_XP_054881437.1_cyclin-dependent_kinase_inhibitor_1_isoform_X2__Poeciliopsis_prolifica_:0.0000020085)100:0.1165886373)89:0.0432300193,_pos_18-68_XP_041673051.1_cyclin-dependent_kinase_inhibitor_1_isoform_X2__Cheilinus_undulatus_:0.0181193976)64:0.0174946470,((_pos_22-72_XP_019942060.1_LOW_QUALITY_PROTEIN__cyclin-dependent_kinase_inhibitor_1__Paralichthys_olivaceus_:0.0903237576,_pos_22-72_XP_035008978.1_cyclin-dependent_kinase_inhibitor_1_isoform_X1__Hippoglossus_stenolepis_:0.0521003257)74:0.0325864829,(_pos_21-71_XP_020497735.1_cyclin-dependent_kinase_inhibitor_1__Labrus_bergylta_:0.0838052283,((_pos_15-65_XP_034389191.1_cyclin-dependent_kinase_inhibitor_1_isoform_X2__Cyclopterus_lumpus_:0.0837455205,_pos_15-65_XP_068449453.1_cyclin-dependent_kinase_inhibitor_1_isoform_X2__Clinocottus_analis_:0.0522323778)87:0.0171995306,(_pos_18-68_XP_054473448.1_cyclin-dependent_kinase_inhibitor_1_isoform_X2__Anoplopoma_fimbria_:0.0604784585,_pos_15-63_XP_056293373.1_cyclin-dependent_kinase_inhibitor_1_isoform_X2__Pseudoliparis_swirei_:0.1184803107)87:0.0294336005)100:0.0426175070)100:0.0341894919)70:0.0000020168)51:0.0156842999,((_pos_18-68_XP_008280931.1_PREDICTED__cyclin-dependent_kinase_inhibitor_1-like_isoform_X2__Stegastes_partitus_:0.0691318030,(((_pos_35-85_XP_010773221.1_PREDICTED__cyclin-dependent_kinase_inhibitor_1-like_isoform_X1__Notothenia_coriiceps_:0.0394635030,_pos_22-72_XP_063768122.1_cyclin-dependent_kinase_inhibitor_1_isoform_X2__Eleginops_maclovinus_:0.0250536119)100:0.1078061587,_pos_18-68_XP_042353372.1_cyclin-dependent_kinase_inhibitor_1_isoform_X2__Plectropomus_leopardus_:0.0231152278)97:0.0244166536,_pos_18-68_XP_059184621.1_cyclin-dependent_kinase_inhibitor_1__Centropristis_striata_:0.0169028957)97:0.0191050869)88:0.0232421866,(((_pos_18-68_XP_010754077.2_cyclin-dependent_kinase_inhibitor_1-like_isoform_X2__Larimichthys_crocea_:0.1163561359,(_pos_18-68_XP_030276705.1_cyclin-dependent_kinase_inhibitor_1-like_isoform_X2__Sparus_aurata_:0.0088418013,_pos_18-68_XP_046239740.1_cyclin-dependent_kinase_inhibitor_1_isoform_X2__Scatophagus_argus_:0.0254917393)99:0.0420578772)90:0.0270864986,(_pos_18-68_XP_022058830.1_cyclin-dependent_kinase_inhibitor_1_isoform_X2__Acanthochromis_polyacanthus_:0.0000020588,_pos_27-77_XP_066527791.1_cyclin-dependent_kinase_inhibitor_1__Hoplias_malabaricus_:0.5945349610)58:0.0211095168)53:0.0130309120,(((_pos_17-67_XP_024861599.1_cyclin-dependent_kinase_inhibitor_1_isoform_X2__Kryptolebias_marmoratus_:0.1823950753,_pos_18-68_XP_034542459.1_cyclin-dependent_kinase_inhibitor_1_isoform_X2__Notolabrus_celidotus_:0.0740159144)75:0.0156393763,_pos_18-68_XP_047440056.1_cyclin-dependent_kinase_inhibitor_1_isoform_X2__Mugil_cephalus_:0.0343177330)76:0.0119682404,(_pos_57-107_XP_068568074.1_cyclin-dependent_kinase_inhibitor_1_isoform_X1__Cebidichthys_violaceus_:0.0000020085,_pos_18-68_XP_068568076.1_cyclin-dependent_kinase_inhibitor_1_isoform_X3__Cebidichthys_violaceus_:0.0000020085)100:0.1575703352)66:0.0331234379)51:0.0000020085)53:0.0143869263)94:0.0407520844,(_pos_18-68_XP_040889545.1_cyclin-dependent_kinase_inhibitor_1_isoform_X2__Toxotes_jaculatrix_:0.0341849344,_pos_14-64_XP_044021858.1_cyclin-dependent_kinase_inhibitor_1_isoform_X2__Siniperca_chuatsi_:0.0334477436)66:0.0000027728)47:0.0161848053,((((((_pos_22-72_XP_011612125.1_cyclin-dependent_kinase_inhibitor_1-like_isoform_X2__Takifugu_rubripes_:0.1393725197,(_pos_18-68_XP_020789758.1_cyclin-dependent_kinase_inhibitor_1_isoform_X2__Boleophthalmus_pectinirostris_:0.0307369318,_pos_18-68_XP_055077945.1_cyclin-dependent_kinase_inhibitor_1_isoform_X2__Periophthalmus_magnuspinnatus_:0.0204271147)99:0.0730931289)57:0.0000026287,_pos_18-68_XP_041814283.1_cyclin-dependent_kinase_inhibitor_1_isoform_X2__Chelmon_rostratus_:0.0000020085)56:0.0111661950,_pos_19-67_XP_043878937.1_cyclin-dependent_kinase_inhibitor_1_isoform_X2__Solea_senegalensis_:0.0544497006)54:0.0052803242,(((_pos_22-72_XP_022601394.1_cyclin-dependent_kinase_inhibitor_1-like_isoform_X1__Seriola_dumerili_:0.0160495930,_pos_18-68_XP_029358517.1_cyclin-dependent_kinase_inhibitor_1-like_isoform_X2__Echeneis_naucrates_:0.0000020085)100:0.0317335313,(((_pos_18-68_XP_028303263.1_cyclin-dependent_kinase_inhibitor_1-like_isoform_X2__Gouania_willdenowi_:0.1251758303,_pos_18-68_XP_037640581.1_cyclin-dependent_kinase_inhibitor_1_isoform_X2__Sebastes_umbrosus_:0.0492567576)100:0.0303566903,((_pos_39-89_XP_028432124.1_cyclin-dependent_kinase_inhibitor_1-like_isoform_X1__Perca_flavescens_:0.0176980499,_pos_18-68_XP_039654019.1_cyclin-dependent_kinase_inhibitor_1_isoform_X2__Perca_fluviatilis_:0.0222506931)100:0.0215130424,_pos_22-72_XP_034725201.1_cyclin-dependent_kinase_inhibitor_1_isoform_X1__Etheostoma_cragini_:0.0254052409)100:0.0487030016)100:0.0092852241,_pos_35-85_XP_029286534.1_cyclin-dependent_kinase_inhibitor_1-like_isoform_X2__Cottoperca_gobio_:0.0486562240)95:0.0194309053)93:0.0000027167,_pos_19-69_XP_061584477.1_cyclin-dependent_kinase_inhibitor_1_isoform_X2__Cololabis_saira_:0.0683251831)56:0.0000020168)57:0.0158365445,(_pos_18-68_XP_029989253.1_cyclin-dependent_kinase_inhibitor_1-like_isoform_X2__Sphaeramia_orbicularis_:0.0172818786,_pos_19-69_XP_042263674.1_cyclin-dependent_kinase_inhibitor_1_isoform_X2__Thunnus_maccoyii_:0.0332834376)49:0.0000020085)24:0.0000020085,(((_pos_19-69_XP_026162325.1_cyclin-dependent_kinase_inhibitor_1-like_isoform_X2__Mastacembelus_armatus_:0.0163902006,((_pos_18-68_XP_026205841.1_cyclin-dependent_kinase_inhibitor_1_isoform_X2__Anabas_testudineus_:0.0168545836,_pos_23-73_XP_041837474.1_cyclin-dependent_kinase_inhibitor_1_isoform_X2__Melanotaenia_boesemani_:0.0884061960)87:0.0134695471,_pos_18-68_XP_029007896.1_cyclin-dependent_kinase_inhibitor_1_isoform_X2__Betta_splendens_:0.0348351969)87:0.0340085099)87:0.0000020085,_pos_18-68_XP_067361663.1_cyclin-dependent_kinase_inhibitor_1_isoform_X2__Channa_argus_:0.0329419945)85:0.0099680098,_pos_18-68_XP_050930513.1_LOW_QUALITY_PROTEIN__cyclin-dependent_kinase_inhibitor_1__Lates_calcarifer_:0.0143327067)81:0.0229394524)18:0.0000020085)64:0.0146151374)89:0.0319817983,(((_pos_20-70_XP_013861799.1_PREDICTED__cyclin-dependent_kinase_inhibitor_1-like_isoform_X2__Austrofundulus_limnaeus_:0.0186425683,_pos_24-74_XP_037535451.1_cyclin-dependent_kinase_inhibitor_1__Nematolebias_whitei_:0.0722497567)100:0.0322467588,_pos_19-69_XP_056130751.1_cyclin-dependent_kinase_inhibitor_1__Lampris_incognitus_:0.1835770576)93:0.0292175835,_pos_6-56_XP_034022465.1_cyclin-dependent_kinase_inhibitor_1_isoform_X2__Thalassophryne_amazonica_:0.2030755830)33:0.0126753755)26:0.0000020168,((((_pos_29-56_XP_016300336.1_PREDICTED__cyclin-dependent_kinase_inhibitor_1-like__Sinocyclocheilus_anshuiensis_:0.1983314260,_pos_18-68_XP_026103421.1_cyclin-dependent_kinase_inhibitor_1-like__Carassius_auratus_:0.0879877862)96:0.1777067061,(((((_pos_27-76_XP_032804882.1_cyclin-dependent_kinase_inhibitor_1-like__Petromyzon_marinus_:0.6616426533,_pos_23-73_XP_042198072.1_cyclin-dependent_kinase_inhibitor_1__Callorhinchus_milii_:0.2631965801)97:0.1703682005,((_pos_23-73_XP_032898589.1_cyclin-dependent_kinase_inhibitor_1-like__Amblyraja_radiata_:0.3029739650,((((_pos_23-73_XP_038676706.1_cyclin-dependent_kinase_inhibitor_1-like__Scyliorhinus_canicula_:0.1251581887,_pos_23-73_XP_041051969.1_cyclin-dependent_kinase_inhibitor_1-like__Carcharodon_carcharias_:0.0663040972)100:0.0694996786,_pos_23-73_XP_067913722.1_cyclin-dependent_kinase_inhibitor_1-like__Heterodontus_francisci_:0.0686251325)100:0.0590759151,((_pos_30-80_XP_043541296.1_cyclin-dependent_kinase_inhibitor_1B-like__Chiloscyllium_plagiosum_:0.0000020168,_pos_23-73_XP_060701189.1_cyclin-dependent_kinase_inhibitor_1-like__Hemiscyllium_ocellatum_:0.0710606810)100:0.0767319043,_pos_23-73_XP_048468099.1_cyclin-dependent_kinase_inhibitor_1-like__Rhincodon_typus_:0.2356099064)83:0.0803185739)83:0.0698196231,_pos_474-524_XP_067863288.1_uncharacterized_protein__Heptranchias_perlo_:0.0870280583)100:0.1348397021)24:0.0000025591,((_pos_23-73_XP_051890785.1_cyclin-dependent_kinase_inhibitor_1-like__Pristis_pectinata_:0.1207584732,(_pos_76-126_XP_059828716.1_cyclin-dependent_kinase_inhibitor_1-like_isoform_X1__Hypanus_sabinus_:0.0000020085,_pos_23-73_XP_059828717.1_cyclin-dependent_kinase_inhibitor_1-like_isoform_X2__Hypanus_sabinus_:0.0000020085)100:0.1242932416)58:0.0000029146,_pos_24-73_XP_062899759.1_cyclin-dependent_kinase_inhibitor_1-like__Mobula_hypostoma_:0.1382024178)56:0.0539131839)52:0.0579752095)100:0.3538813312,_pos_22-72_XP_057910204.1_cyclin-dependent_kinase_inhibitor_1_isoform_X2__Doryrhamphus_excisus_:0.0435778827)91:0.1337018817,(_pos_48-98_XP_054641062.1_cyclin-dependent_kinase_inhibitor_1_isoform_X1__Dunckerocampus_dactyliophorus_:0.0000020085,_pos_19-69_XP_054641063.1_cyclin-dependent_kinase_inhibitor_1_isoform_X2__Dunckerocampus_dactyliophorus_:0.0000020085)100:0.0289758233)91:0.0692008093,(_pos_24-74_XP_061730184.1_cyclin-dependent_kinase_inhibitor_1_isoform_X1__Nerophis_ophidion_:0.0105393774,_pos_53-103_XP_061909613.1_cyclin-dependent_kinase_inhibitor_1_isoform_X1__Entelurus_aequoreus_:0.0447083586)100:0.2414027881)99:0.1098379613)65:0.0348954920,(_pos_18-68_XP_069009666.1_cyclin-dependent_kinase_inhibitor_1_isoform_X2__Embiotoca_jacksoni_:0.0000020085,_pos_22-72_XP_069009673.1_cyclin-dependent_kinase_inhibitor_1_isoform_X3__Embiotoca_jacksoni_:0.0000020085)100:0.1536908228)46:0.0000029155,(((((_pos_19-69_XP_019736106.1_PREDICTED__cyclin-dependent_kinase_inhibitor_1-like_isoform_X2__Hippocampus_comes_:0.0695697626,_pos_19-69_XP_037106690.1_cyclin-dependent_kinase_inhibitor_1_isoform_X2__Syngnathus_acus_:0.0518307240)99:0.0266150466,((_pos_18-68_XP_030230697.1_cyclin-dependent_kinase_inhibitor_1-like_isoform_X2__Gadus_morhua_:0.2774612264,_pos_19-69_XP_061689692.1_cyclin-dependent_kinase_inhibitor_1_isoform_X2__Syngnathoides_biaculeatus_:0.0363930243)97:0.0521511072,_pos_34-84_XP_061640231.1_cyclin-dependent_kinase_inhibitor_1_isoform_X1__Phyllopteryx_taeniolatus_:0.0193130458)50:0.0238062106)94:0.0700979341,_pos_19-67_XP_045885240.1_cyclin-dependent_kinase_inhibitor_1_isoform_X2__Micropterus_dolomieu_:0.0000020085)51:0.0327361378,_pos_18-68_XP_035518049.1_cyclin-dependent_kinase_inhibitor_1_isoform_X2__Morone_saxatilis_:0.0166846180)56:0.0161669822,_pos_19-69_XP_033481593.1_cyclin-dependent_kinase_inhibitor_1_isoform_X2__Epinephelus_lanceolatus_:0.0517727947)49:0.0153514514)23:0.0163693816)12:0.0000020336,(((_pos_20-70_XP_015815347.1_cyclin-dependent_kinase_inhibitor_1_isoform_X2__Nothobranchius_furzeri_:0.0925431098,_pos_22-72_XP_035487115.1_cyclin-dependent_kinase_inhibitor_1_isoform_X1__Scophthalmus_maximus_:0.0357260340)88:0.0171187511,(_pos_67-117_XP_029947702.1_cyclin-dependent_kinase_inhibitor_1-like_isoform_X1__Salarias_fasciatus_:0.0000020085,_pos_18-68_XP_029947703.1_cyclin-dependent_kinase_inhibitor_1-like_isoform_X2__Salarias_fasciatus_:0.0000020085)100:0.0868864625)57:0.0179570539,(_pos_66-116_XP_036007134.1_cyclin-dependent_kinase_inhibitor_1_isoform_X1__Fundulus_heteroclitus_:0.0000020085,_pos_23-73_XP_012719143.2_cyclin-dependent_kinase_inhibitor_1_isoform_X1__Fundulus_heteroclitus_:0.0000020085)100:0.1386946000)26:0.0000020085)19:0.0000028785,(_pos_37-87_XP_040014396.1_cyclin-dependent_kinase_inhibitor_1_isoform_X1__Xiphias_gladius_:0.0000020085,_pos_18-68_XP_040014397.1_cyclin-dependent_kinase_inhibitor_1_isoform_X2__Xiphias_gladius_:0.0000020085)100:0.0747179627)40:0.0559442966,((((((_pos_25-75_XP_014022361.1_cyclin-dependent_kinase_inhibitor_1B-like_isoform_X1__Salmo_salar_:0.0000000000,_pos_18-68_XP_029549943.1_cyclin-dependent_kinase_inhibitor_1-like__Salmo_trutta_:0.0000000000):0.0000000000,_pos_25-75_XP_024283028.1_cyclin-dependent_kinase_inhibitor_1C__Oncorhynchus_tshawytscha_:0.0000000000):0.0000020085,_pos_25-75_XP_023852327.1_cyclin-dependent_kinase_inhibitor_1_isoform_X2__Salvelinus_alpinus_:0.0000020085)98:0.0000020085,_pos_18-68_XP_041748839.1_cyclin-dependent_kinase_inhibitor_1-like__Coregonus_clupeaformis_:0.0168060221)100:0.1247156670,(((_pos_18-68_XP_031423984.1_cyclin-dependent_kinase_inhibitor_1_isoform_X2__Clupea_harengus_:0.0825626552,_pos_18-68_XP_041946388.1_cyclin-dependent_kinase_inhibitor_1_isoform_X2__Alosa_sapidissima_:0.0327038601)100:0.0843379174,(_pos_76-126_XP_063072646.1_cyclin-dependent_kinase_inhibitor_1_isoform_X1__Engraulis_encrasicolus_:0.0000020085,_pos_19-69_XP_063072648.1_cyclin-dependent_kinase_inhibitor_1_isoform_X3__Engraulis_encrasicolus_:0.0000020085)100:0.0587832785)100:0.1310861681,_pos_19-69_XP_068171520.1_cyclin-dependent_kinase_inhibitor_1_isoform_X2__Antennarius_striatus_:0.1310950920)65:0.0149694597)65:0.0261786227,_pos_22-72_XP_029906652.1_cyclin-dependent_kinase_inhibitor_1-like__Myripristis_murdjan_:0.0178255546)40:0.0127941155)70:0.0262780690,(((_pos_18-68_XP_016111393.1_cyclin-dependent_kinase_inhibitor_1-like_isoform_X1__Sinocyclocheilus_grahami_:0.0000020085,_pos_17-67_XP_018950661.2_cyclin-dependent_kinase_inhibitor_1-like__Cyprinus_carpio_:0.0178579009)96:0.0386601164,(((_pos_18-68_XP_016386913.1_PREDICTED__cyclin-dependent_kinase_inhibitor_1-like_isoform_X2__Sinocyclocheilus_rhinocerous_:0.0000020085,_pos_27-77_XP_016386920.1_PREDICTED__cyclin-dependent_kinase_inhibitor_1-like_isoform_X3__Sinocyclocheilus_rhinocerous_:0.0000020085)100:0.0456558637,(_pos_18-68_XP_043079674.1_cyclin-dependent_kinase_inhibitor_1__Puntigrus_tetrazona_:0.0740964553,_pos_18-68_XP_058615383.1_cyclin-dependent_kinase_inhibitor_1__Onychostoma_macrolepis_:0.0000020085)100:0.0177445131)93:0.0000025377,(_pos_68-118_XP_026053051.1_cyclin-dependent_kinase_inhibitor_1-like_isoform_X1__Carassius_auratus_:0.0000020085,_pos_18-68_XP_026053052.1_cyclin-dependent_kinase_inhibitor_1-like_isoform_X2__Carassius_auratus_:0.0000020085)100:0.0343562115)96:0.0393963436)94:0.0671246331,(_pos_18-69_XP_030633740.1_LOW_QUALITY_PROTEIN__cyclin-dependent_kinase_inhibitor_1__Chanos_chanos_:0.2649793697,(_pos_18-68_XP_055073376.1_cyclin-dependent_kinase_inhibitor_1_isoform_X2__Misgurnus_anguillicaudatus_:0.1013672126,_pos_18-68_XP_057182048.1_cyclin-dependent_kinase_inhibitor_1__Triplophysa_rosa_:0.0000020085)100:0.0260085851)100:0.0362414898)59:0.0000025377)97:0.1132675976,_pos_25-76_XP_039605193.1_cyclin-dependent_kinase_inhibitor_1_isoform_X1__Polypterus_senegalus_:0.4005050103)94:0.0391583599,((((((((_pos_18-68_NP_001121892.1_cyclin-dependent_kinase_inhibitor_1__Danio_rerio_:0.0000020085,_pos_56-106_XP_056303834.1_cyclin-dependent_kinase_inhibitor_1_isoform_X1__Danio_aesculapii_:0.0000020085)100:0.0710588041,_pos_17-59_XP_039538841.1_cyclin-dependent_kinase_inhibitor_1__Pimephales_promelas_:0.0204290424)100:0.0208680055,_pos_18-68_XP_067271252.1_cyclin-dependent_kinase_inhibitor_1__Pseudorasbora_parva_:0.0538097652)93:0.0149293332,(((((_pos_23-74_XP_041083706.1_cyclin-dependent_kinase_inhibitor_1-like_isoform_X2__Polyodon_spathula_:0.0000020085,_pos_17-68_XP_058859761.1_cyclin-dependent_kinase_inhibitor_1-like_isoform_X2__Acipenser_ruthenus_:0.0505804930)100:0.2536751149,_pos_18-68_XP_057702286.1_cyclin-dependent_kinase_inhibitor_1_isoform_X2__Corythoichthys_intestinalis_:0.1554181204)50:0.0000025702,_pos_59-109_XP_051551250.1_cyclin-dependent_kinase_inhibitor_1-like__Myxocyprinus_asiaticus_:0.0000020085)51:0.0168221064,_pos_18-68_XP_051977728.1_cyclin-dependent_kinase_inhibitor_1-like_isoform_X2__Xyrauchen_texanus_:0.0172420868)51:0.0000020168,_pos_18-66_XP_051549922.1_cyclin-dependent_kinase_inhibitor_1_isoform_X2__Myxocyprinus_asiaticus_:0.0792839803)90:0.0315106795)97:0.0198854996,(_pos_13-61_XP_066559150.1_cyclin-dependent_kinase_inhibitor_1_isoform_X2__Amia_calva_:0.2884024830,_pos_17-68_XP_015197988.2_cyclin-dependent_kinase_inhibitor_1_isoform_X2__Lepisosteus_oculatus_:0.1264578282)99:0.1311888898)98:0.0174876142,_pos_18-68_XP_007256771.3_cyclin-dependent_kinase_inhibitor_1_isoform_X2__Astyanax_mexicanus_:0.0359124323)97:0.0175078402,_pos_22-72_XP_017539946.1_cyclin-dependent_kinase_inhibitor_1_isoform_X1__Pygocentrus_nattereri_:0.0178587913)96:0.0300881127,(_pos_78-129_XP_026881221.1_cyclin-dependent_kinase_inhibitor_1_isoform_X1__Electrophorus_electricus_:0.0000020085,_pos_17-68_XP_026881226.1_cyclin-dependent_kinase_inhibitor_1_isoform_X3__Electrophorus_electricus_:0.0000020085)100:0.0671923191)95:0.0098077227)94:0.0260583693,((_pos_45-86_XP_008318123.1_cyclin-dependent_kinase_inhibitor_1-like_isoform_X1__Cynoglossus_semilaevis_:0.0000020085,_pos_18-59_XP_008318124.1_cyclin-dependent_kinase_inhibitor_1-like_isoform_X2__Cynoglossus_semilaevis_:0.0000020085)99:0.0000020085,((((_pos_18-68_XP_031708564.1_cyclin-dependent_kinase_inhibitor_1-like_isoform_X2__Anarrhichthys_ocellatus_:0.1908878955,(_pos_18-68_XP_053301169.1_cyclin-dependent_kinase_inhibitor_1_isoform_X2__Pleuronectes_platessa_:0.0278189049,_pos_18-68_XP_060925455.1_cyclin-dependent_kinase_inhibitor_1_isoform_X2__Limanda_limanda_:0.0320958166)100:0.0679321353)97:0.0889528705,(_pos_23-73_XP_047204040.1_cyclin-dependent_kinase_inhibitor_1__Girardinichthys_multiradiatus_:0.2791608828,_pos_20-70_XP_068598804.1_cyclin-dependent_kinase_inhibitor_1_isoform_X2__Brachionichthys_hirsutus_:0.2841492948)96:0.0492551464)87:0.0344745170,_pos_18-68_XP_053724036.1_cyclin-dependent_kinase_inhibitor_1_isoform_X2__Synchiropus_splendidus_:0.1765886892)87:0.0081615394,(_pos_18-68_XP_037346756.1_cyclin-dependent_kinase_inhibitor_1_isoform_X2__Pungitius_pungitius_:0.0318233232,(_pos_49-99_XP_040059275.1_cyclin-dependent_kinase_inhibitor_1_isoform_X2__Gasterosteus_aculeatus_aculeatus_:0.0000020085,_pos_22-72_XP_040059276.1_cyclin-dependent_kinase_inhibitor_1_isoform_X3__Gasterosteus_aculeatus_aculeatus_:0.0000020085)100:0.1265657098)97:0.0616714906)95:0.0415599610)96:0.0595728885)96:0.0725022335,((_pos_18-68_XP_028855093.1_cyclin-dependent_kinase_inhibitor_1_isoform_X3__Denticeps_clupeoides_:0.0825137331,_pos_20-70_XP_036387403.1_cyclin-dependent_kinase_inhibitor_1_isoform_X2__Megalops_cyprinoides_:0.0677876509)48:0.0201812304,(_pos_19-69_XP_035242847.1_cyclin-dependent_kinase_inhibitor_1_isoform_X2__Anguilla_anguilla_:0.1857957870,(_pos_84-134_XP_050950786.1_cyclin-dependent_kinase_inhibitor_1__Labeo_rohita_:0.0392211090,_pos_18-68_XP_062401436.1_cyclin-dependent_kinase_inhibitor_1_isoform_X2__Sardina_pilchardus_:0.2424193304)99:0.0521704985)76:0.0423269219)38:0.0000020168)54:0.0217775072,(_pos_27-77_XP_023669140.1_cyclin-dependent_kinase_inhibitor_1-like__Paramormyrops_kingsleyae_:0.0213927037,_pos_18-68_XP_048872473.1_cyclin-dependent_kinase_inhibitor_1-like__Brienomyrus_brachyistius_:0.0566116270)100:0.2340884130)55:0.0173157558,(((_pos_46-96_XP_023847803.1_cyclin-dependent_kinase_inhibitor_1_isoform_X1__Salvelinus_sp._IW2-2015_:0.0221270533,((_pos_44-94_XP_024234193.1_cyclin-dependent_kinase_inhibitor_1_isoform_X1__Oncorhynchus_tshawytscha_:0.0176841738,_pos_18-68_XP_021425006.2_cyclin-dependent_kinase_inhibitor_1_isoform_X3__Oncorhynchus_mykiss_:0.0000020085)92:0.0000020085,_pos_18-68_XP_029631137.1_cyclin-dependent_kinase_inhibitor_1-like_isoform_X2__Salmo_trutta_:0.0172559072)98:0.0194842894)100:0.0990459018,_pos_25-75_XP_034143020.1_cyclin-dependent_kinase_inhibitor_1__Esox_lucius_:0.1639658020)70:0.0411059936,_pos_18-68_XP_046881100.1_cyclin-dependent_kinase_inhibitor_1_isoform_X2__Hypomesus_transpacificus_:0.1411980084)60:0.0351657007)87:0.0493295941,((_pos_86-136_XP_018588515.1_cyclin-dependent_kinase_inhibitor_1-like_isoform_X1__Scleropages_formosus_:0.0000020085,_pos_18-68_XP_018588516.1_cyclin-dependent_kinase_inhibitor_1-like_isoform_X2__Scleropages_formosus_:0.0000020085)100:0.1564184422,((_pos_46-93_XP_023685116.1_cyclin-dependent_kinase_inhibitor_1-like_isoform_X1__Paramormyrops_kingsleyae_:0.0000020085,_pos_18-65_XP_023685132.1_cyclin-dependent_kinase_inhibitor_1-like_isoform_X3__Paramormyrops_kingsleyae_:0.0000020085)99:0.0000020168,_pos_18-68_XP_048879774.1_cyclin-dependent_kinase_inhibitor_1_isoform_X2__Brienomyrus_brachyistius_:0.0350732738)100:0.3792330694)100:0.0972321880)97:0.0701421254,(((((_pos_51-98_XP_017352136.1_cyclin-dependent_kinase_inhibitor_1_isoform_X1__Ictalurus_punctatus_:0.0000020085,_pos_25-72_XP_017352138.1_cyclin-dependent_kinase_inhibitor_1_isoform_X2__Ictalurus_punctatus_:0.0000020085)100:0.1214303352,((_pos_73-118_XP_046731272.1_cyclin-dependent_kinase_inhibitor_1__Silurus_meridionalis_:0.1032034295,(_pos_39-86_XP_026791077.3_cyclin-dependent_kinase_inhibitor_1_isoform_X2__Pangasianodon_hypophthalmus_:0.0565085383,_pos_27-77_XP_053340289.1_cyclin-dependent_kinase_inhibitor_1_isoform_X2__Clarias_gariepinus_:0.1910320309)100:0.0000025766)100:0.0332877926,_pos_26-73_XP_058230016.1_cyclin-dependent_kinase_inhibitor_1_isoform_X2__Hemibagrus_wyckioides_:0.0362730350)100:0.0258355837)99:0.0100963021,(_pos_24-71_XP_027011846.1_cyclin-dependent_kinase_inhibitor_1_isoform_X2__Tachysurus_fulvidraco_:0.0000020085,_pos_27-74_XP_060714123.1_cyclin-dependent_kinase_inhibitor_1_isoform_X2__Tachysurus_vachellii_:0.0360828542)100:0.0835483728)100:0.0710044251,(_pos_60-107_XP_060766753.1_cyclin-dependent_kinase_inhibitor_1_isoform_X1__Neoarius_graeffei_:0.0000020085,_pos_27-74_XP_060766754.1_cyclin-dependent_kinase_inhibitor_1_isoform_X2__Neoarius_graeffei_:0.0000020085)100:0.2198365713)99:0.1695012911,_pos_18-68_XP_062842554.1_cyclin-dependent_kinase_inhibitor_1__Trichomycterus_rosablanca_:0.2698936211)100:0.2964013623)97:0.1317145083)96:0.0885867600,((_pos_18-68_XP_014460937.1_cyclin-dependent_kinase_inhibitor_1__Alligator_mississippiensis_:0.0000025320,_pos_66-116_XP_025061796.1_cyclin-dependent_kinase_inhibitor_1__Alligator_sinensis_:0.0167712004)100:0.0185503499,_pos_36-86_XP_019401775.1_PREDICTED__cyclin-dependent_kinase_inhibitor_1__Crocodylus_porosus_:0.0325486166)100:0.1051057787)92:0.0000027589,_pos_18-68_XP_006125354.1_cyclin-dependent_kinase_inhibitor_1__Pelodiscus_sinensis_:0.0168641325)95:0.0159793222,((_pos_18-68_XP_030417088.1_cyclin-dependent_kinase_inhibitor_1_isoform_X2__Gopherus_evgoodei_:0.0166335541,_pos_18-68_XP_053883323.1_cyclin-dependent_kinase_inhibitor_1_isoform_X3__Malaclemys_terrapin_pileata_:0.0000020085)100:0.0168581680,(_pos_49-99_XP_038235583.1_cyclin-dependent_kinase_inhibitor_1_isoform_X1__Dermochelys_coriacea_:0.0000020085,_pos_18-68_XP_043389570.1_cyclin-dependent_kinase_inhibitor_1_isoform_X3__Chelonia_mydas_:0.0000020085)100:0.0166667150)100:0.0165569055)56:0.0000022132,_pos_18-68_XP_067387698.1_cyclin-dependent_kinase_inhibitor_1_isoform_X2__Emydura_macquarii_macquarii_:0.0683478871)89:0.0192877110,((((((((((((((((((_pos_18-68_XP_005059450.1_PREDICTED__cyclin-dependent_kinase_inhibitor_1__Ficedula_albicollis_:0.0169454539,((_pos_18-68_XP_032936018.1_cyclin-dependent_kinase_inhibitor_1__Catharus_ustulatus_:0.0170459361,_pos_18-68_XP_039941457.1_cyclin-dependent_kinase_inhibitor_1__Hirundo_rustica_:0.0169944854)26:0.0000020085,_pos_64-114_XP_056367529.1_cyclin-dependent_kinase_inhibitor_1_isoform_X1__Oenanthe_melanoleuca_:0.0000020085)25:0.0000020085)37:0.0000020085,(_pos_136-186_XP_068851679.1_cyclin-dependent_kinase_inhibitor_1_isoform_X1__Aphelocoma_coerulescens_:0.0000020085,_pos_42-92_XP_068851682.1_cyclin-dependent_kinase_inhibitor_1_isoform_X3__Aphelocoma_coerulescens_:0.0000020085)100:0.0168836348)76:0.0172257508,(_pos_18-68_XP_030089454.1_cyclin-dependent_kinase_inhibitor_1__Serinus_canaria_:0.0000020085,_pos_83-133_XP_054504980.1_cyclin-dependent_kinase_inhibitor_1__Agelaius_phoeniceus_:0.0525940269)100:0.0170215637)78:0.0171923078,_pos_18-68_XP_057231229.1_cyclin-dependent_kinase_inhibitor_1__Malurus_melanocephalus_:0.0343613270)78:0.0158791817,_pos_18-68_XP_050182782.1_cyclin-dependent_kinase_inhibitor_1__Myiozetetes_cayanensis_:0.0550839666)100:0.0731281405,_pos_18-68_XP_014803905.1_PREDICTED__cyclin-dependent_kinase_inhibitor_1__Calidris_pugnax_:0.0171941616)35:0.0160365545,_pos_18-68_XP_009890046.1_PREDICTED__cyclin-dependent_kinase_inhibitor_1__Charadrius_vociferus_:0.0172643435)29:0.0161851323,_pos_18-68_XP_063212863.1_cyclin-dependent_kinase_inhibitor_1__Chroicocephalus_ridibundus_:0.0321899079)60:0.0169694647,(((_pos_174-224_XP_009915735.1_PREDICTED__uncharacterized_protein_LOC104316843__Haliaeetus_albicilla_:0.0000020085,_pos_95-145_XP_050767276.1_cyclin-dependent_kinase_inhibitor_1_isoform_X1__Gymnogyps_californianus_:0.0000020085)98:0.0000020085,_pos_18-68_XP_042656201.1_cyclin-dependent_kinase_inhibitor_1__Tyto_alba_:0.0166744485)52:0.0000020085,(((((_pos_57-107_XP_010722537.1_cyclin-dependent_kinase_inhibitor_1__Meleagris_gallopavo_:0.0000000000,_pos_73-123_XP_052554385.1_cyclin-dependent_kinase_inhibitor_1_isoform_X1__Tympanuchus_pallidicinctus_:0.0000000000):0.0000020085,_pos_61-111_XP_042689757.1_cyclin-dependent_kinase_inhibitor_1_isoform_X1__Centrocercus_urophasianus_:0.0000020085)98:0.0000020085,_pos_18-68_NP_989727.2_cyclin-dependent_kinase_inhibitor_1_isoform_1__Gallus_gallus_:0.0166522635)98:0.0000020085,_pos_18-68_XP_015740412.1_cyclin-dependent_kinase_inhibitor_1__Coturnix_japonica_:0.0339983198)100:0.0168705880,_pos_18-68_XP_065596292.1_cyclin-dependent_kinase_inhibitor_1__Cyrtonyx_montezumae_:0.0520468196)100:0.0513564022)50:0.0165119588)45:0.0000020085,_pos_18-68_XP_009862922.1_PREDICTED__cyclin-dependent_kinase_inhibitor_1-like__Apaloderma_vittatum_:0.0000020085)38:0.0000020085,(_pos_18-68_XP_008933273.1_PREDICTED__cyclin-dependent_kinase_inhibitor_1__Merops_nubicus_:0.0163757188,((((((_pos_18-68_XP_009460757.1_PREDICTED__cyclin-dependent_kinase_inhibitor_1__Nipponia_nippon_:0.0332166269,(_pos_163-213_XP_035202747.1_cyclin-dependent_kinase_inhibitor_1_isoform_X1__Oxyura_jamaicensis_:0.0163884103,_pos_60-110_XP_066839254.1_cyclin-dependent_kinase_inhibitor_1_isoform_X1__Anser_cygnoides_:0.0000020085)100:0.0165175386)97:0.0000020085,(_pos_18-68_XP_005510416.2_cyclin-dependent_kinase_inhibitor_1__Columba_livia_:0.0507841054,_pos_18-68_XP_065505670.1_cyclin-dependent_kinase_inhibitor_1__Caloenas_nicobarica_:0.0519840554)99:0.0165395357)98:0.0168385096,(_pos_18-68_XP_010157941.1_PREDICTED__cyclin-dependent_kinase_inhibitor_1-like__Eurypyga_helias_:0.0570526386,(_pos_72-122_XP_009642869.2_cyclin-dependent_kinase_inhibitor_1__Egretta_garzetta_:0.0676439911,(((_pos_18-68_XP_054032546.1_cyclin-dependent_kinase_inhibitor_1__Dryobates_pubescens_:0.0333008323,_pos_18-68_XP_054251795.1_cyclin-dependent_kinase_inhibitor_1__Indicator_indicator_:0.0000020085)100:0.0268091410,_pos_18-68_XP_064029839.1_cyclin-dependent_kinase_inhibitor_1__Pogoniulus_pusillus_:0.0641091287)100:0.0463715521,_pos_19-69_XP_068275322.1_cyclin-dependent_kinase_inhibitor_1__Nyctibius_grandis_:0.0174585808)99:0.0171273689)96:0.0187741263)71:0.0168044766)60:0.0000020085,_pos_18-68_XP_010127815.1_PREDICTED__cyclin-dependent_kinase_inhibitor_1-like__Chlamydotis_macqueenii_:0.0333581080)20:0.0000020085,(((_pos_18-68_XP_009931391.1_PREDICTED__cyclin-dependent_kinase_inhibitor_1__Opisthocomus_hoazin_:0.0000020085,((_pos_18-68_XP_010299493.1_PREDICTED__cyclin-dependent_kinase_inhibitor_1-like__Balearica_regulorum_gibbericeps_:0.0430534835,_pos_59-104_XP_026720165.1_cyclin-dependent_kinase_inhibitor_1__partial__Athene_cunicularia_:0.1091392158)56:0.0234817946,_pos_18-67_XP_040472932.1_cyclin-dependent_kinase_inhibitor_1-like__Falco_naumanni_:0.0689651523)32:0.0000020085)32:0.0000020085,_pos_18-68_XP_064328377.1_cyclin-dependent_kinase_inhibitor_1__Phalacrocorax_carbo_:0.0167547233)53:0.0164392537,_pos_18-68_XP_010163961.1_cyclin-dependent_kinase_inhibitor_1__Antrostomus_carolinensis_:0.0168308435)16:0.0000020085)6:0.0000020085,(_pos_18-68_XP_009696680.1_PREDICTED__cyclin-dependent_kinase_inhibitor_1-like__Cariama_cristata_:0.0000020085,_pos_18-68_XP_061869657.1_cyclin-dependent_kinase_inhibitor_1__Colius_striatus_:0.0000020085)26:0.0000020085)16:0.0000020085)62:0.0163745034)87:0.0164302899,(_pos_40-90_XP_009562616.2_cyclin-dependent_kinase_inhibitor_1_isoform_X1__Cuculus_canorus_:0.0000020085,_pos_18-68_XP_053943921.1_cyclin-dependent_kinase_inhibitor_1_isoform_X2__Cuculus_canorus_:0.0000020085)97:0.0000020085)84:0.0000020085,((_pos_18-68_XP_008497794.1_cyclin-dependent_kinase_inhibitor_1__Calypte_anna_:0.1444282692,(((_pos_18-68_XP_010007908.1_PREDICTED__cyclin-dependent_kinase_inhibitor_1-like__Nestor_notabilis_:0.0331376669,_pos_81-131_XP_030329265.1_cyclin-dependent_kinase_inhibitor_1_isoform_X1__Strigops_habroptila_:0.0000020085)91:0.0159542101,(_pos_126-176_XP_061205486.1_cyclin-dependent_kinase_inhibitor_1_isoform_X1__Neopsephotus_bourkii_:0.0000020168,((((((((((_pos_32-65_KAA3676732.1_uncharacterized_protein_DEA37_0004980_cki_Paragonimus_westermani:0.0004951442,_pos_16-49_maker_jcf7180000224895_augustus_gene_0.6_cki_Atriophallophorus_winterbourni:0.1646842056)99:0.0230822246,_pos_14-47_KAF5400381.1_hypothetical_protein_PHET_05857_cki_Paragonimus_heterotremus:0.0000020085)100:0.1443835624,_pos_14-47_CAH8459459.1_unnamed_protein_product_cki_Dicrocoelium_dendriticum:0.0364159576)100:0.3881852162,_pos_14-52_XP_051071903.1_hypothetical_protein_MS3_00003927_cki_Schistosoma_haematobium:0.0000020085)62:0.0213470973,(_pos_14-48_CAH8819174.1_unnamed_protein_product_cki_Trichobilharzia_regenti:0.0000020085,_pos_14-55_CAH8874237.1_unnamed_protein_product_cki_Trichobilharzia_szidati:0.0670949029)95:0.0675919320)28:0.0000020085,_pos_14-52_CAH8659659.1_unnamed_protein_product_cki_Schistosoma_curassoni:0.0000020085)22:0.0000020085,(((((((_pos_14-52_CAH8666965.1_unnamed_protein_product_cki_Schistosoma_bovis:0.0000000000,_pos_14-52_CAH8661019.1_unnamed_protein_product_cki_Schistosoma_margrebowiei:0.0000000000):0.0000000000,_pos_14-52_CAH8642517.1_unnamed_protein_product_cki_Schistosoma_intercalatum:0.0000000000):0.0000000000,_pos_14-52_CAH8678797.1_unnamed_protein_product_cki_Schistosoma_rodhaini:0.0000000000):0.0000000000,_pos_14-52_XP_018647072.1_hypothetical_protein_Smp_199050_cki_Schistosoma_mansoni:0.0000000000):0.0000000000,_pos_14-52_CAH8633093.1_unnamed_protein_product_cki_Schistosoma_mattheei:0.0000000000):0.0000000000,_pos_14-52_CAI2735866.1_unnamed_protein_product_cki_Schistosoma_spindalis:0.0000000000):0.0000000000,_pos_14-52_CAH8651384.1_unnamed_protein_product_cki_Schistosoma_guineensis:0.0000000000):0.0000020085)46:0.0180186790,_pos_14-48_CAH8569559.1_unnamed_protein_product_cki_Schistosoma_turkestanicum:0.0000020085)99:0.0038999756,_pos_14-52_CAX69434.1_hypothetical_protein_cki_Schistosoma_japonicum:0.0000020085)100:0.0680194152,_pos_14-55_CAH8634678.1_unnamed_protein_product_cki_Heterobilharzia_americana:0.0000021626)100:1.2212230130)98:0.0522581218)96:0.0173211017,_pos_142-192_XP_065554597.1_cyclin-dependent_kinase_inhibitor_1_isoform_X1__Lathamus_discolor_:0.0000020085)98:0.0585120277)74:0.0169848528,((((_pos_18-66_XP_009077219.1_PREDICTED__cyclin-dependent_kinase_inhibitor_1__Acanthisitta_chloris_:0.0747366364,_pos_18-68_XP_009999698.1_PREDICTED__cyclin-dependent_kinase_inhibitor_1__Chaetura_pelagica_:0.1024243312)81:0.0000020085,_pos_18-68_XP_051495268.1_cyclin-dependent_kinase_inhibitor_1__Apus_apus_:0.0000020085)100:0.0166991465,_pos_18-68_XP_010191061.1_PREDICTED__cyclin-dependent_kinase_inhibitor_1__Mesitornis_unicolor_:0.1309130123)81:0.0354680120,_pos_18-68_XP_010084946.1_PREDICTED__cyclin-dependent_kinase_inhibitor_1-like__Pterocles_gutturalis_:0.0167094873)79:0.0170446977)81:0.0164228868)97:0.0674163297,_pos_19-69_XP_068774567.1_cyclin-dependent_kinase_inhibitor_1__Struthio_camelus_:0.0163041452)83:0.0000020766,((_pos_19-69_XP_010209256.1_PREDICTED__cyclin-dependent_kinase_inhibitor_1__Tinamus_guttatus_:0.0167613003,_pos_19-69_XP_025891894.1_cyclin-dependent_kinase_inhibitor_1__Nothoprocta_perdicaria_:0.0000020085)59:0.0333155821,(_pos_19-69_XP_025912442.1_cyclin-dependent_kinase_inhibitor_1__Apteryx_rowi_:0.0161889573,_pos_89-139_XP_013798035.2_cyclin-dependent_kinase_inhibitor_1__Apteryx_mantelli_:0.0000020085)100:0.0863732484)36:0.0000020085)39:0.0165550816,_pos_19-69_XP_025967670.2_cyclin-dependent_kinase_inhibitor_1__Dromaius_novaehollandiae_:0.0163403656)39:0.0170837259,_pos_19-69_XP_062451272.1_cyclin-dependent_kinase_inhibitor_1__Rhea_pennata_:0.0000020168)54:0.0337583140,_pos_18-68_XP_021232625.1_cyclin-dependent_kinase_inhibitor_1__Numida_meleagris_:0.0939031184)72:0.0316330628)62:0.0623644109,(((((_pos_18-68_XP_003220403.1_cyclin-dependent_kinase_inhibitor_1__Anolis_carolinensis_:0.0000020085,_pos_88-138_XP_060629140.2_cyclin-dependent_kinase_inhibitor_1__Anolis_sagrei_:0.0514814521)100:0.0503484951,(_pos_18-68_XP_044299937.1_cyclin-dependent_kinase_inhibitor_1__Varanus_komodoensis_:0.0715079314,_pos_18-68_XP_062996925.1_cyclin-dependent_kinase_inhibitor_1__Elgaria_multicarinata_webbii_:0.0199858336)100:0.0623688483)57:0.0017402171,((((_pos_29-79_XP_015274944.1_PREDICTED__cyclin-dependent_kinase_inhibitor_1__Gekko_japonicus_:0.0347957642,((_pos_18-68_XP_048353082.1_cyclin-dependent_kinase_inhibitor_1__Sphaerodactylus_townsendi_:0.0509681080,_pos_17-67_XP_056701209.1_cyclin-dependent_kinase_inhibitor_1__Euleptes_europaea_:0.0380695131)98:0.0520915381,_pos_18-68_XP_054836901.1_cyclin-dependent_kinase_inhibitor_1__Eublepharis_macularius_:0.0691033659)73:0.0000022488)97:0.0738987131,((_pos_18-68_XP_028589834.1_cyclin-dependent_kinase_inhibitor_1_isoform_X2__Podarcis_muralis_:0.0000020085,_pos_18-68_XP_034978384.1_cyclin-dependent_kinase_inhibitor_1_isoform_X2__Zootoca_vivipara_:0.0174090716)99:0.0170521652,_pos_65-115_XP_033008459.1_cyclin-dependent_kinase_inhibitor_1__Lacerta_agilis_:0.0000020085)87:0.0360169024)48:0.0152550703,((_pos_39-89_XP_042319396.1_cyclin-dependent_kinase_inhibitor_1_isoform_X1__Sceloporus_undulatus_:0.0000020085,_pos_18-68_XP_042319397.1_cyclin-dependent_kinase_inhibitor_1_isoform_X2__Sceloporus_undulatus_:0.0000020085)100:0.0350747764,_pos_18-68_XP_061488431.1_cyclin-dependent_kinase_inhibitor_1__Rhineura_floridana_:0.0515375371)52:0.0000020085)19:0.0000020085,((_pos_52-102_XP_020651152.1_cyclin-dependent_kinase_inhibitor_1_isoform_X1__Pogona_vitticeps_:0.0000020085,_pos_18-68_XP_020651169.1_cyclin-dependent_kinase_inhibitor_1_isoform_X3__Pogona_vitticeps_:0.0000020085)99:0.0000020085,(_pos_60-110_XP_032074241.1_cyclin-dependent_kinase_inhibitor_1_isoform_X1__Thamnophis_elegans_:0.0000020085,_pos_51-101_XP_039179141.1_cyclin-dependent_kinase_inhibitor_1_isoform_X1__Crotalus_tigris_:0.0337130143)94:0.0166324540)63:0.0166443986)22:0.0000020085)40:0.0119265670,_pos_18-68_XP_066480415.1_cyclin-dependent_kinase_inhibitor_1__Tiliqua_scincoides_:0.0774727690)66:0.0218026103,(_pos_48-98_XP_053099552.1_cyclin-dependent_kinase_inhibitor_1_isoform_X1__Hemicordylus_capensis_:0.0000020085,_pos_18-68_XP_053099553.1_cyclin-dependent_kinase_inhibitor_1_isoform_X2__Hemicordylus_capensis_:0.0000020085)100:0.0961693300)97:0.0716627108)97:0.2125752117,((_pos_41-87_XP_035898765.1_cyclin-dependent_kinase_inhibitor_1__Anopheles_stephensi_:0.1880679536,_pos_41-87_XP_050067557.1_cyclin-dependent_kinase_inhibitor_1B__Anopheles_maculipalpis_:0.2599668102)100:0.4213900844,(_pos_38-89_XP_052860716.1_uncharacterized_protein_LOC128267821__Anopheles_cruzii_:0.2270883462,_pos_28-79_XP_058065273.1_uncharacterized_protein_LOC131214940__Anopheles_bellator_:0.1696296569)100:0.3675353008)97:0.3129549690)75:0.0745050924,_pos_50-85_XP_009009271.1_hypothetical_protein_HELRODRAFT_159110__Helobdella_robusta_:0.4776021257)68:0.0288597680,((_pos_27-77_XP_028397044.1_uncharacterized_protein_LOC114520898__Dendronephthya_gigantea_:0.1578000056,_pos_27-77_XP_046844697.1_uncharacterized_protein_LOC124438564__Xenia_sp._Carnegie-2017_:0.1459458532)100:0.1547577448,_pos_32-79_XP_063695018.1_uncharacterized_protein_LOC134826550__Bolinopsis_microptera_:0.5974264178)95:0.2713746252)80:0.0436686470,(_pos_17-66_XP_029183742.2_uncharacterized_protein_LOC114951776__Acropora_millepora_:0.3059535342,(_pos_40-91_XP_067968202.1_cyclin-dependent_kinase_inhibitor_1B__Myxine_glutinosa_:0.5185413438,_pos_31-71_XP_013417061.1_cyclin-dependent_kinase_inhibitor_1__Lingula_anatina_:0.7408565163)91:0.0976662683)91:0.1239931700)33:0.0000026863,_pos_21-65_XP_047126722.1_uncharacterized_protein_LOC100197618__Hydra_vulgaris_:0.8205669816)41:0.0868594237,((((((((((_pos_15-67_NP_495642.3_Cyclin-dependent_kinase_inhibitor_domain-containing_protein__Caenorhabditis_elegans_:0.0000020085,_pos_15-67_NP_001368240.1_Cyclin-dependent_kinase_inhibitor_domain-containing_protein__Caenorhabditis_elegans_:0.0000020085)100:0.1810162682,_pos_14-56_XP_003102470.2_hypothetical_protein_GCK72_005703__Caenorhabditis_remanei_:0.3426122013)100:0.8284630336,_pos_33-82_XP_022254992.1_cyclin-dependent_kinase_inhibitor_1B-like__Limulus_polyphemus_:0.5012169971)77:0.2724730992,_pos_17-64_XP_062510317.1_cyclin-dependent_kinase_inhibitor_1B-like__Corticium_candelabrum_:0.2112923084)100:0.3063604218,_pos_33-75_XP_065217271.1_cyclin-dependent_kinase_inhibitor_1B-like__Planococcus_citri_:0.5696464145)59:0.0649766874,(((((((((((_pos_48-98_XP_003428020.1_cyclin-dependent_kinase_inhibitor_1C__Nasonia_vitripennis_:0.1183813917,_pos_35-85_XP_043478231.1_uncharacterized_protein_LOC122508767__Leptopilina_heterotoma_:0.0898306725)90:0.0548072499,(_pos_35-85_XP_034171240.1_cyclin-dependent_kinase_inhibitor_1__Osmia_lignaria_:0.0327753894,_pos_51-103_XP_058789620.1_uncharacterized_protein_LOC131663300__Phymastichus_coffea_:0.2190910230)99:0.0000029691)61:0.0480103143,_pos_35-85_XP_033213007.1_uncharacterized_protein_LOC117170365__Belonocnema_kinseyi_:0.0155445068)100:0.4636518046,_pos_47-95_XP_014224712.1_cyclin-dependent_kinase_inhibitor_1B-like__Trichogramma_pretiosum_:0.0000022863)100:0.4372192554,(_pos_328-379_XP_025830619.1_uncharacterized_protein_LOC112904570__Agrilus_planipennis_:0.2168959592,_pos_40-94_XP_065158904.1_uncharacterized_protein_dap__Dalotia_coriaria_:0.5842642330)95:0.2549482375)57:0.1380719897,((((_pos_75-126_XP_004922646.1_uncharacterized_protein_LOC101739436__Bombyx_mori_:0.0065347083,((_pos_52-103_XP_022823863.1_cyclin-dependent_kinase_inhibitor_1_isoform_X2__Spodoptera_litura_:0.0000020085,_pos_52-103_XP_035442697.1_cyclin-dependent_kinase_inhibitor_1__Spodoptera_frugiperda_:0.0000020085)100:0.0326234530,(_pos_53-104_XP_026736848.1_cyclin-dependent_kinase_inhibitor_1-like_isoform_X1__Trichoplusia_ni_:0.0000020085,_pos_53-104_XP_026736849.1_uncharacterized_protein_LOC113500305_isoform_X2__Trichoplusia_ni_:0.0000020085)99:0.0000020085)99:0.0348960476)66:0.0051134940,(_pos_53-96_XP_037976234.2_cyclin-dependent_kinase_inhibitor_1_isoform_X2__Plutella_xylostella_:0.0000020085,_pos_53-96_XP_011552189.2_cyclin-dependent_kinase_inhibitor_1_isoform_X1__Plutella_xylostella_:0.0000020085)100:0.0392060300)25:0.0079005145,_pos_55-106_XP_047998387.1_uncharacterized_protein_LOC125235831__Leguminivora_glycinivorella_:0.0333389951)20:0.0165087257,(_pos_55-106_XP_014360678.1_uncharacterized_protein_LOC106712582__Papilio_machaon_:0.0000020085,(((((_pos_34-85_XP_023945338.1_cyclin-dependent_kinase_inhibitor_1__Bicyclus_anynana_:0.0317936851,_pos_35-86_XP_039747682.1_cyclin-dependent_kinase_inhibitor_1-like__Pararge_aegeria_:0.0000020085)100:0.0159942998,(_pos_57-108_XP_026317999.1_uncharacterized_protein_LOC113228815__Hyposmocoma_kahamanoa_:0.0456311688,_pos_52-103_XP_026751667.1_uncharacterized_protein_LOC113512091__Galleria_mellonella_:0.1242972799)91:0.0192220569)49:0.0000020085,(_pos_34-85_XP_041969208.1_cyclin-dependent_kinase_inhibitor_1-like__Aricia_agestis_:0.0000020085,_pos_54-105_XP_049878538.1_uncharacterized_protein_LOC126375580__Pectinophora_gossypiella_:0.0000020085)88:0.0000020085)61:0.0000020085,_pos_34-85_XP_028156531.1_cyclin-dependent_kinase_inhibitor_1B-like__Ostrinia_furnacalis_:0.1141655991)47:0.0000020085,_pos_35-86_XP_045453427.1_cyclin-dependent_kinase_inhibitor_1-like__Melitaea_cinxia_:0.0322876160)17:0.0163302480)17:0.0000020085)96:0.2751894792)62:0.0781382784,((_pos_51-105_XP_021912818.1_cyclin-dependent_kinase_inhibitor_1B-like__Zootermopsis_nevadensis_:0.0919411054,_pos_56-110_XP_023719362.1_uncharacterized_protein_LOC111870937__Cryptotermes_secundus_:0.2057395744)100:0.1167935004,(((((_pos_38-79_XP_031619639.1_uncharacterized_protein_LOC116338486__Contarinia_nasturtii_:0.0000020085,_pos_39-90_XP_055316596.1_uncharacterized_protein_LOC129576093__Sitodiplosis_mosellana_:0.0440408599)100:0.2838078734,_pos_36-87_XP_037036174.1_cyclin-dependent_kinase_inhibitor_1__Bradysia_coprophila_:0.3161174776)100:0.2987022506,_pos_42-93_XP_066998886.2_uncharacterized_protein_dap__Anabrus_simplex_:0.3718931052)47:0.0303897397,(_pos_33-72_XP_063237094.1_uncharacterized_protein_LOC134539230__Bacillus_rossius_redtenbacheri_:0.4645915380,_pos_27-78_XP_065052281.1_cyclin-dependent_kinase_inhibitor_1-like__Rhopilema_esculentum_:0.6352099398)73:0.1615437785)45:0.0277022068,_pos_43-94_XP_044735934.1_uncharacterized_protein_LOC123298094__Chrysoperla_carnea_:0.3558662335)86:0.0785075566)86:0.1104861480)61:0.0380922315,_pos_37-85_XP_046394388.1_cyclin-dependent_kinase_inhibitor_1B-like__Ischnura_elegans_:0.5015948058)69:0.0415133983,_pos_34-83_XP_002424234.1_Cyclin-dependent_kinase_inhibitor__putative__Pediculus_humanus_corporis_:0.7186687441)64:0.1606140401,_pos_30-81_XP_037087970.1_cyclin-dependent_kinase_inhibitor_1B-like__Pollicipes_pollicipes_:0.4707512590)36:0.0314534042,(((((_pos_38-87_XP_013782117.1_uncharacterized_protein_LOC106466378__Limulus_polyphemus_:0.2760139011,_pos_27-77_XP_013784640.2_uncharacterized_protein_LOC106468738__Limulus_polyphemus_:0.1999345652)100:0.1356690036,_pos_32-77_XP_022245638.1_cyclin-dependent_kinase_inhibitor_1B-like__Limulus_polyphemus_:0.3360823231)88:0.0613352829,_pos_46-93_XP_053654816.1_cyclin-dependent_kinase_inhibitor_1-like__Cherax_quadricarinatus_:0.3455079606)60:0.1114520988,((((((_pos_48-97_XP_037788200.1_uncharacterized_protein_LOC119583670__Penaeus_monodon_:0.0000020085,_pos_48-97_XP_037788202.1_uncharacterized_protein_LOC119583672__Penaeus_monodon_:0.0000020085)100:0.0965225572,_pos_48-97_XP_037788201.1_cyclin-dependent_kinase_inhibitor_1B-like__Penaeus_monodon_:0.0734411067)100:0.0365483967,_pos_48-97_XP_042876147.1_uncharacterized_protein_LOC122255854__Penaeus_japonicus_:0.0220391437)100:0.2607175432,_pos_48-97_XP_042219967.1_endochitinase_A-like__Homarus_americanus_:0.0636494619)100:0.0795714512,_pos_47-96_XP_069195048.1_salivary_glue_protein_Sgs-3-like__Procambarus_clarkii_:0.0243508844)100:0.2458568494,_pos_51-100_XP_064102842.1_cyclin-dependent_kinase_inhibitor_1B-like__Macrobrachium_nipponense_:0.2232826872)82:0.0487433720)59:0.1340731073,((_pos_42-94_XP_018897240.1_PREDICTED__cyclin-dependent_kinase_inhibitor_1B-like__Bemisia_tabaci_:0.4426268898,(_pos_28-76_XP_063911934.1_uncharacterized_protein_LOC135128782__Zophobas_morio_:0.0185802723,_pos_27-76_XP_976393.1_uncharacterized_protein_LOC661675__Tribolium_castaneum_:0.3661049467)100:0.6613323512)100:0.2043775994,_pos_34-86_XP_022194123.1_cyclin-dependent_kinase_inhibitor_1B__Nilaparvata_lugens_:0.6203364172)67:0.2153668351)49:0.0063751351)59:0.0332771564)95:0.0529771146,(_pos_27-76_XP_023231420.1_cyclin-dependent_kinase_inhibitor_1C-like__Centruroides_sculpturatus_:0.0000020085,_pos_27-76_XP_067124702.1_cyclin-dependent_kinase_inhibitor_1-like__Centruroides_vittatus_:0.0168121640)100:0.5309704105)91:0.0383724494,((_pos_23-72_XP_014681711.1_PREDICTED__cyclin-dependent_kinase_inhibitor_1B-like__Priapulus_caudatus_:0.5010992686,(_pos_22-71_XP_014663915.1_PREDICTED__cyclin-dependent_kinase_inhibitor_1-like__Priapulus_caudatus_:0.2227213916,_pos_33-76_XP_067946258.1_cyclin-dependent_kinase_inhibitor_1B-like__Watersipora_subatra_:0.6009365166)69:0.0179145202)95:0.1208003651,((((_pos_27-77_XP_020614764.1_uncharacterized_protein_LOC110052915__Orbicella_faveolata_:0.0938547245,(_pos_27-77_XP_022798935.1_cyclin-dependent_kinase_inhibitor_1B-like__Stylophora_pistillata_:0.0641884594,_pos_27-77_XP_027056118.1_cyclin-dependent_kinase_inhibitor_1-like__Pocillopora_damicornis_:0.0657806745)100:0.1098418593)100:0.0894100426,(_pos_27-77_XP_068711153.1_cyclin-dependent_kinase_inhibitor_1-like_isoform_X3__Montipora_foliosa_:0.0000020085,_pos_70-120_XP_068742723.1_cyclin-dependent_kinase_inhibitor_1-like_isoform_X2__Montipora_capricornis_:0.0165378780)100:0.0817432178)100:0.1306240247,_pos_27-77_XP_029194460.1_cyclin-dependent_kinase_inhibitor_1-like_isoform_X2__Acropora_millepora_:0.1777291396)100:0.1649008223,(_pos_28-76_XP_031553686.1_cyclin-dependent_kinase_inhibitor_1B-like__Actinia_tenebrosa_:0.3546935360,_pos_28-74_XP_032223614.2_uncharacterized_protein_LOC5522358__Nematostella_vectensis_:0.1954017258)93:0.0466453976)96:0.1796845976)94:0.0911711749)87:0.0321760918,_pos_46-98_XP_054160731.1_cyclin-dependent_kinase_inhibitor_1C-like__Oppia_nitens_:0.5690957168)30:0.0000020787,_pos_37-79_XP_043932563.1_cyclin-dependent_kinase_inhibitor_1__Protopterus_annectens_:0.9261788970)31:0.0000020665)39:0.0000024008,_pos_21-74_XP_013074232.2_uncharacterized_protein_LOC106060777__Biomphalaria_glabrata_:1.2157897165)48:0.1155256181,((((_pos_13-60_XP_002110991.1_uncharacterized_protein_TRIADDRAFT_54479__Trichoplax_adhaerens_:0.7998536576,(((_pos_19-68_XP_009048236.1_hypothetical_protein_LOTGIDRAFT_238363__Lottia_gigantea_:0.6575527647,_pos_15-69_XP_046556184.1_cyclin-dependent_kinase_inhibitor_1-like__Haliotis_rubra_:0.5748724888)100:0.1783921966,((((_pos_31-78_XP_021347736.1_uncharacterized_protein_LOC110446766__Mizuhopecten_yessoensis_:0.1164704039,(_pos_31-79_XP_033739983.1_uncharacterized_protein_LOC117327221__Pecten_maximus_:0.0000020085,_pos_32-78_XP_060080210.1_cyclin-dependent_kinase_inhibitor_1-like__Ylistrum_balloti_:0.0182117020)99:0.0048384008)98:0.0951591434,_pos_31-77_XP_069141403.1_uncharacterized_protein__Argopecten_irradians_:0.0000025766)99:0.9769913409,_pos_26-80_XP_064608498.1_uncharacterized_protein_LOC135472759__Liolophura_japonica_:0.6871504029)55:0.2826007251,_pos_9-62_XP_041352480.1_cyclin-dependent_kinase_inhibitor_1-like__Gigantopelta_aegis_:0.3196883933)54:0.0881872945)63:0.1201121980,(_pos_9-58_XP_025098158.1_cyclin-dependent_kinase_inhibitor_1-like__Pomacea_canaliculata_:1.2836970552,(_pos_12-59_XP_063402698.1_cyclin-dependent_kinase_inhibitor_1B-like__Mytilus_trossulus_:0.0187162527,_pos_12-59_XP_071136270.1_cyclin-dependent_kinase_inhibitor_1-like__Mytilus_edulis_:0.0000027330)100:0.3236518031)62:0.2148288942)95:0.0533043920)95:0.0130464268,(_pos_49-97_XP_032804880.1_cyclin-dependent_kinase_inhibitor_1B_isoform_X2__Petromyzon_marinus_:0.0000020916,_pos_74-122_XP_061420452.1_uncharacterized_transmembrane_protein_DDB_G0289901-like__Lethenteron_reissneri_:0.0580002477)100:0.6900568816)95:0.0562770474,((((_pos_10-62_XP_068685045.1_uncharacterized_protein__Montipora_foliosa_:0.0181177098,_dup_pos_10-53_XP_068687055.1_protein_Peter_pan-like__Montipora_foliosa_:0.3696618513)60:0.0186281360,_dup_pos_112-164_XP_068687055.1_protein_Peter_pan-like__Montipora_foliosa_:0.0196127567)100:0.5371836077,_pos_19-68_XP_067950722.1_uncharacterized_protein__Watersipora_subatra_:0.4739697650)98:0.3483618671,((_pos_19-65_XP_045196411.1_cyclin-dependent_kinase_inhibitor_1B-like__Mercenaria_mercenaria_:0.0456798638,_pos_19-65_XP_060565281.1_cyclin-dependent_kinase_inhibitor_1C-like__Ruditapes_philippinarum_:0.0920021467)100:0.0969208072,(_pos_7-57_XP_052238522.1_cyclin-dependent_kinase_inhibitor_1B-like__Dreissena_polymorpha_:0.1957338496,_pos_24-73_XP_052810607.1_cyclin-dependent_kinase_inhibitor_1B-like__Mya_arenaria_:0.2475939885)100:0.2367794515)100:0.5592684719)67:0.0000026738)93:0.1341488123,(_pos_16-66_NP_001161523.1_cyclin_dependent_kinase_inhibitor_1C-like_protein__Saccoglossus_kowalevskii_:0.4689431590,(_pos_30-80_XP_019638073.1_PREDICTED__cyclin-dependent_kinase_inhibitor_1-like__Branchiostoma_belcheri_:0.1884163437,_pos_30-80_XP_035662126.1_cyclin-dependent_kinase_inhibitor_1B-like__Branchiostoma_floridae_:0.1426531672)100:0.1269144701)88:0.0857940233)50:0.0755334466)89:0.0643824922)81:0.0433605463,(_pos_29-79_XP_007892745.1_cyclin-dependent_kinase_inhibitor_1Bb__Callorhinchus_milii_:0.0826148098,((_pos_29-79_XP_032893308.1_cyclin-dependent_kinase_inhibitor_1B__Amblyraja_radiata_:0.0878195653,_pos_29-79_XP_051886797.1_cyclin-dependent_kinase_inhibitor_1Bb__Pristis_pectinata_:0.0131260315)100:0.0472840828,((_pos_78-126_XP_038637017.1_cyclin-dependent_kinase_inhibitor_1Bb__Scyliorhinus_canicula_:0.1253219835,_pos_29-79_XP_048405005.1_cyclin_dependent_kinase_inhibitor_1Bb__Stegostoma_tigrinum_:0.0176311750)98:0.0170331018,_pos_29-79_XP_067906718.1_cyclin_dependent_kinase_inhibitor_1Bb__Heterodontus_francisci_:0.0000020085)98:0.0473915907)92:0.0246045632)100:0.2539992274)97:0.1685701520,(_pos_28-78_XP_029455838.1_LOW_QUALITY_PROTEIN__cyclin-dependent_kinase_inhibitor_1B-like__Rhinatrema_bivittatum_:0.2489507663,(_pos_30-79_XP_030070379.1_cyclin-dependent_kinase_inhibitor_1B__Microcaecilia_unicolor_:0.0506855480,_pos_29-78_XP_033809312.1_cyclin-dependent_kinase_inhibitor_1B__Geotrypetes_seraphini_:0.0612533879)100:0.1687232497)92:0.1401888155)62:0.0038168039,(((((_pos_29-77_NP_001087934.1_cyclin-dependent_kinase_inhibitor_1B__p27__Kip1__S_homeolog__Xenopus_laevis_:0.0974179015,_pos_29-77_XP_018107391.1_cyclin-dependent_kinase_inhibitor_1B__Xenopus_laevis_:0.0392081354)96:0.0000020085,_pos_29-77_XP_031754513.1_cyclin-dependent_kinase_inhibitor_1B__Xenopus_tropicalis_:0.0623980672)100:0.1002375407,((((_pos_29-76_XP_040292106.1_cyclin-dependent_kinase_inhibitor_1B-like_isoform_X2__Bufo_bufo_:0.0000020085,_pos_29-76_XP_044137346.1_cyclin-dependent_kinase_inhibitor_1B__Bufo_gargarizans_:0.0000020085)100:0.0000020085,((_pos_29-76_XP_053317876.1_cyclin-dependent_kinase_inhibitor_1B-like__Spea_bombifrons_:0.1933939594,_pos_29-76_XP_063785234.1_cyclin-dependent_kinase_inhibitor_1B__Pseudophryne_corroboree_:0.0830169455)30:0.0585457905,_pos_29-76_XP_056373829.1_cyclin-dependent_kinase_inhibitor_1B__Hyla_sarda_:0.0000020168)29:0.0178402832)32:0.0943087395,_pos_29-76_XP_066446978.1_cyclin-dependent_kinase_inhibitor_1B-like__Eleutherodactylus_coqui_:0.0194212297)54:0.0848379403,_pos_29-76_XP_053574772.1_cyclin-dependent_kinase_inhibitor_1B__Bombina_bombina_:0.2106172191)99:0.0836451888)97:0.2458526760,_pos_28-79_XP_043915635.1_cyclin-dependent_kinase_inhibitor_1C__Protopterus_annectens_:0.8613589630)95:0.1049048902,_pos_29-79_XP_006004206.1_cyclin_dependent_kinase_inhibitor_1Bb__Latimeria_chalumnae_:0.0900717000)94:0.0517491988)81:0.1154285804,(((_pos_29-79_XP_012880493.1_PREDICTED__cyclin-dependent_kinase_inhibitor_1B__partial__Dipodomys_ordii_:0.0932653726,_pos_30-80_XP_048191100.1_cyclin-dependent_kinase_inhibitor_1B__Perognathus_longimembris_pacificus_:0.0000020085)100:0.0995964629,((((((_pos_91-139_XP_013920022.1_PREDICTED__cyclin-dependent_kinase_inhibitor_1B__Thamnophis_sirtalis_:0.0567542216,(_pos_86-134_XP_026557943.1_cyclin-dependent_kinase_inhibitor_1B__Pseudonaja_textilis_:0.0000020085,(_pos_89-137_XP_034296275.1_cyclin-dependent_kinase_inhibitor_1B__Pantherophis_guttatus_:0.0000020085,_pos_29-77_XP_058047224.1_cyclin-dependent_kinase_inhibitor_1B__Ahaetulla_prasina_:0.0000020085)100:0.0369620961)100:0.0000020085)100:0.0653854578,_pos_29-77_XP_039210504.1_cyclin-dependent_kinase_inhibitor_1B__Crotalus_tigris_:0.1251824730)100:0.0303132232,_pos_29-77_XP_063164393.1_cyclin-dependent_kinase_inhibitor_1B__Candoia_aspera_:0.0000020085)100:0.1713154229,((((_pos_29-79_XP_020641449.1_cyclin-dependent_kinase_inhibitor_1B-like__Pogona_vitticeps_:0.0000020085,((_pos_29-79_XP_044274326.1_cyclin-dependent_kinase_inhibitor_1B__Varanus_komodoensis_:0.1166746681,_pos_29-79_XP_061438499.1_cyclin-dependent_kinase_inhibitor_1B__Rhineura_floridana_:0.0558992217)100:0.0340368734,(_pos_29-79_XP_053114544.1_cyclin-dependent_kinase_inhibitor_1B_isoform_X1__Hemicordylus_capensis_:0.0000020085,_pos_29-79_XP_053114545.1_cyclin-dependent_kinase_inhibitor_1B_isoform_X2__Hemicordylus_capensis_:0.0000020085)98:0.0000020085)98:0.0195365843)98:0.0313994999,_pos_29-77_XP_062990446.1_cyclin-dependent_kinase_inhibitor_1B__Elgaria_multicarinata_webbii_:0.1759293181)67:0.0000025377,_pos_71-121_XP_054856725.1_cyclin-dependent_kinase_inhibitor_1B__Eublepharis_macularius_:0.1161323113)47:0.0392114393,((((_pos_29-79_XP_028584432.1_LOW_QUALITY_PROTEIN__cyclin-dependent_kinase_inhibitor_1B__Podarcis_muralis_:0.0182654998,_pos_29-79_XP_053243511.1_cyclin-dependent_kinase_inhibitor_1B_isoform_X2__Podarcis_raffonei_:0.0173105865)100:0.0972416267,_pos_29-79_XP_033004125.1_cyclin-dependent_kinase_inhibitor_1B_isoform_X1__Lacerta_agilis_:0.0449424375)100:0.0375088660,(_pos_29-79_XP_034994273.2_cyclin-dependent_kinase_inhibitor_1B_isoform_X1__Zootoca_vivipara_:0.0000020085,_pos_29-79_XP_034994275.2_cyclin-dependent_kinase_inhibitor_1B_isoform_X2__Zootoca_vivipara_:0.0000020085)100:0.0746173708)100:0.0528130547,_pos_29-77_XP_060110281.1_cyclin-dependent_kinase_inhibitor_1B__Heteronotia_binoei_:0.1743135184)54:0.0391550633)69:0.0353628180)79:0.0421274919,((_pos_37-85_XP_042300674.1_cyclin-dependent_kinase_inhibitor_1B-like__partial__Sceloporus_undulatus_:0.0355727134,_pos_30-81_XP_060634094.1_cyclin-dependent_kinase_inhibitor_1B__Anolis_sagrei_:0.2870998642)89:0.1126549569,((_pos_63-113_XP_048371925.1_cyclin-dependent_kinase_inhibitor_1B__Sphaerodactylus_townsendi_:0.0524700383,_pos_26-74_XP_056718737.1_cyclin-dependent_kinase_inhibitor_1B__Euleptes_europaea_:0.0980455198)90:0.0705566805,_pos_29-79_XP_066488361.1_cyclin-dependent_kinase_inhibitor_1B__Tiliqua_scincoides_:0.0652990464)78:0.0388358372)63:0.0000023029)92:0.0932377966,(_pos_31-81_XP_007656532.2_cyclin-dependent_kinase_inhibitor_1B__Ornithorhynchus_anatinus_:0.0000020168,_pos_31-81_XP_038610686.1_cyclin-dependent_kinase_inhibitor_1B__Tachyglossus_aculeatus_:0.0385560020)100:0.1422416581)69:0.0203132923)92:0.0831438974,(_pos_29-78_XP_019371395.1_PREDICTED__cyclin-dependent_kinase_inhibitor_1B__Gavialis_gangeticus_:0.1484645609,_pos_29-77_XP_019399798.1_PREDICTED__cyclin-dependent_kinase_inhibitor_1B__Crocodylus_porosus_:0.0473529807)100:0.1351131807)66:0.0329702921)88:0.0263710882,_pos_29-79_XP_010131416.1_PREDICTED__cyclin-dependent_kinase_inhibitor_1B-like__partial__Buceros_rhinoceros_silvestris_:0.0000020085)86:0.0167889220,_pos_29-78_XP_009322627.1_PREDICTED__LOW_QUALITY_PROTEIN__cyclin-dependent_kinase_inhibitor_1B-like__Pygoscelis_adeliae_:0.3839657508)67:0.0000025713,((_pos_29-71_XP_010158153.1_PREDICTED__cyclin-dependent_kinase_inhibitor_1B__Eurypyga_helias_:0.0097786804,((_pos_29-79_XP_015726506.1_cyclin-dependent_kinase_inhibitor_1B__Coturnix_japonica_:0.0170325414,(_pos_29-79_XP_021237993.1_cyclin-dependent_kinase_inhibitor_1B_isoform_X1__Numida_meleagris_:0.0000020085,_pos_194-244_XP_052546477.1_cyclin-dependent_kinase_inhibitor_1B_isoform_X2__Tympanuchus_pallidicinctus_:0.0000020085)97:0.0000020085)98:0.0000020085,((_pos_78-128_XP_039396384.1_cyclin-dependent_kinase_inhibitor_1B__Mauremys_reevesii_:0.0000020085,_pos_29-79_XP_044857168.1_cyclin-dependent_kinase_inhibitor_1B__Mauremys_mutica_:0.0000020085)100:0.0154489933,_pos_100-148_XP_067387059.1_cyclin-dependent_kinase_inhibitor_1B__Emydura_macquarii_macquarii_:0.2284138677)98:0.0321840744)96:0.0109264821)87:0.0149264673,(_pos_3-53_XP_010289704.1_PREDICTED__cyclin-dependent_kinase_inhibitor_1B-like__partial__Phaethon_lepturus_:0.0000020085,_pos_29-79_XP_030334740.1_cyclin-dependent_kinase_inhibitor_1B_isoform_X1__Strigops_habroptila_:0.0000020085)55:0.0000020085)52:0.0000020085)64:0.0168288158)86:0.0000020257,(_pos_29-72_XP_009703469.1_PREDICTED__LOW_QUALITY_PROTEIN__cyclin-dependent_kinase_inhibitor_1B__partial__Cariama_cristata_:0.1482240141,(_pos_2-40_XP_064903696.1_cyclin-dependent_kinase_inhibitor_1B-like__Columba_livia_:0.0000020085,((_pos_25-77_XP_009022646.1_hypothetical_protein_HELRODRAFT_188851__Helobdella_robusta_:0.8285043018,_pos_47-93_XP_036355746.1_uncharacterized_protein_LOC118761713__Octopus_sinensis_:1.4718535558)81:0.1349951045,_pos_71-119_XP_029656860.1_uncharacterized_protein_DDB_G0271670__Octopus_sinensis_:0.9940793728)80:0.4057005034)67:0.0220390913)70:0.0000021293)94:0.0528755640,(_pos_29-79_NP_001265866.1_cyclin-dependent_kinase_inhibitor_1B__Monodelphis_domestica_:0.0000022404,_pos_29-79_XP_031794082.1_cyclin-dependent_kinase_inhibitor_1B_isoform_X2__Sarcophilus_harrisii_:0.0169409269)99:0.1381665513)86:0.0553977159)81:0.0170130846,_pos_29-79_XP_033723210.1_cyclin-dependent_kinase_inhibitor_1B__Tursiops_truncatus_:0.0169142248)71:0.0000020085,(_pos_29-79_XP_004611434.1_PREDICTED__cyclin-dependent_kinase_inhibitor_1B__Sorex_araneus_:0.0000020085,_pos_29-79_XP_054974152.1_cyclin-dependent_kinase_inhibitor_1B__Sorex_araneus_:0.0000020085)100:0.0174928227)21:0.0000020085,_pos_29-79_XP_002712708.1_cyclin-dependent_kinase_inhibitor_1B__Oryctolagus_cuniculus_:0.0000020085)21:0.0000020085,(_pos_29-79_XP_004716274.1_cyclin-dependent_kinase_inhibitor_1B__Echinops_telfairi_:0.0000020085,_pos_29-79_XP_006866111.1_PREDICTED__cyclin-dependent_kinase_inhibitor_1B__Chrysochloris_asiatica_:0.0000020085)100:0.0171977933)56:0.0000020085,((_pos_29-79_XP_007515833.1_cyclin-dependent_kinase_inhibitor_1B__Erinaceus_europaeus_:0.0000020085,_pos_29-79_XP_028387816.1_cyclin-dependent_kinase_inhibitor_1B__Phyllostomus_discolor_:0.0000020085)99:0.0000020085,(_pos_29-79_XP_049639288.1_cyclin-dependent_kinase_inhibitor_1B__Suncus_etruscus_:0.0711588543,_pos_29-79_XP_012384371.2_cyclin-dependent_kinase_inhibitor_1B__Dasypus_novemcinctus_:0.0000020085)99:0.0171494837)56:0.0170133954)96:0.0170929821,(((_pos_29-79_XP_005570240.1_cyclin-dependent_kinase_inhibitor_1B_isoform_X1__Macaca_fascicularis_:0.0000000000,_pos_29-79_XP_028684654.1_cyclin-dependent_kinase_inhibitor_1B_isoform_X1__Macaca_mulatta_:0.0000000000):0.0000020085,_pos_29-79_XP_011809263.1_PREDICTED__cyclin-dependent_kinase_inhibitor_1B_isoform_X1__Colobus_angolensis_palliatus_:0.0000020085)100:0.0170818418,((_pos_29-79_XP_005866867.1_PREDICTED__cyclin-dependent_kinase_inhibitor_1B__Myotis_brandtii_:0.0000020085,_pos_29-79_XP_036312295.1_cyclin-dependent_kinase_inhibitor_1B_isoform_X2__Pipistrellus_kuhlii_:0.0172668099)100:0.0175630262,_pos_29-79_XP_016052997.1_PREDICTED__cyclin-dependent_kinase_inhibitor_1B__Miniopterus_natalensis_:0.0174620269)98:0.0169980151)54:0.0000020085);
```
