## Supplemental Data 2 for "Unusual inheritance of a functional *cki* homolog in the human pathogen *Schistosoma mansoni*"

```
(_pos_29-79_NP_004055.1_cyclin-dependent_kinase_inhibitor_1B__Homo_sapiens_:0.0000029146,((((((_pos_29-79_NP_034005.2_cyclin-dependent_kinase_inhibitor_1B__Mus_musculus_:0.0000021024,_pos_67-117_XP_006976597.2_cyclin-dependent_kinase_inhibitor_1B__Peromyscus_maniculatus_bairdii_:0.0000026881)0/99:0.0000026614,((((((((((((((((_pos_29-78_NP_997957.1_cyclin_dependent_kinase_inhibitor_1Bb__Danio_rerio_:0.0486985610,_pos_29-77_XP_016414435.1_PREDICTED__cyclin-dependent_kinase_inhibitor_1B-like__Sinocyclocheilus_rhinocerous_:0.0326661115)0/47:0.0000025572,_pos_54-103_XP_051547801.1_cyclin-dependent_kinase_inhibitor_1B-like__Myxocyprinus_asiaticus_:0.0330307347)78.7/64:0.0168327548,_pos_29-78_XP_039504046.1_cyclin-dependent_kinase_inhibitor_1Bb__Pimephales_promelas_:0.0320601413)75.3/64:0.0152873621,_pos_54-103_XP_051975573.1_cyclin-dependent_kinase_inhibitor_1B-like__Xyrauchen_texanus_:0.0834895464)60.1/42:0.0272638302,((_pos_29-78_XP_043083953.1_cyclin-dependent_kinase_inhibitor_1Bb__Puntigrus_tetrazona_:0.0546936252,_pos_29-78_XP_052454090.1_cyclin-dependent_kinase_inhibitor_1Bb__Carassius_gibelio_:0.0507069149)62.4/75:0.0093686103,_pos_29-78_XP_055048892.1_cyclin-dependent_kinase_inhibitor_1Bb__Misgurnus_anguillicaudatus_:0.0942989132)81.2/95:0.0333557141)93/99:0.1293728900,(((((((_pos_30-81_NP_001187491.1_cyclin_dependent_kinase_inhibitor_1Bb__Ictalurus_punctatus_:0.0263521532,_pos_30-81_XP_060770548.1_cyclin_dependent_kinase_inhibitor_1Bb__Neoarius_graeffei_:0.0819601760)0/92:0.0200711671,(_pos_31-71_XP_026996763.1_cyclin-dependent_kinase_inhibitor_1Bb__Tachysurus_fulvidraco_:0.0197563868,_pos_30-70_XP_058264468.1_cyclin_dependent_kinase_inhibitor_1Bb__Hemibagrus_wyckioides_:0.0400506392)78.7/95:0.0199675256)0/89:0.0000023677,(_pos_44-95_XP_034163373.1_cyclin-dependent_kinase_inhibitor_1Bb__Pangasianodon_hypophthalmus_:0.0000029863,_pos_31-71_XP_053337309.1_cyclin-dependent_kinase_inhibitor_1Bb__Clarias_gariepinus_:0.0197859008)80.2/87:0.0164136319)84.5/85:0.0331758401,_pos_34-82_XP_046715742.1_cyclin-dependent_kinase_inhibitor_1Bb__Silurus_meridionalis_:0.1908975998)77.4/99:0.0327536690,_pos_30-70_XP_062859271.1_cyclin_dependent_kinase_inhibitor_1Bb__Trichomycterus_rosablanca_:0.0311807103)87.8/100:0.0571050461,_pos_29-80_XP_026875766.1_cyclin-dependent_kinase_inhibitor_1Bb__Electrophorus_electricus_:0.0865860093)44.7/97:0.0221418372,(((_pos_29-80_XP_017556681.1_cyclin-dependent_kinase_inhibitor_1Bb__Pygocentrus_nattereri_:0.0312459425,_pos_29-80_XP_036432283.1_cyclin-dependent_kinase_inhibitor_1Bb__Colossoma_macropomum_:0.0000026102)67.8/85:0.0155763627,_pos_29-80_XP_066525023.1_cyclin_dependent_kinase_inhibitor_1Bb__Hoplias_malabaricus_:0.1879530819)63.1/32:0.0278721004,_pos_29-79_XP_007231643.3_cyclin-dependent_kinase_inhibitor_1Bb__Astyanax_mexicanus_:0.1463838423)90.7/93:0.0809475726)89.7/90:0.0703464071)93.5/98:0.1211916435,_pos_29-80_XP_010882197.1_cyclin-dependent_kinase_inhibitor_1Bb__Esox_lucius_:0.1315655404)0/68:0.0000028034,_pos_29-80_XP_028815066.1_cyclin-dependent_kinase_inhibitor_1B-like__Denticeps_clupeoides_:0.1547970071)78.7/46:0.0488193474,(((((((((((((((((((((_pos_29-80_XP_003967535.1_cyclin-dependent_kinase_inhibitor_1B__Takifugu_rubripes_:0.1377122043,(((_pos_49-102_XP_013878750.1_PREDICTED__cyclin-dependent_kinase_inhibitor_1B-like__Austrofundulus_limnaeus_:0.1658418244,_pos_29-81_XP_037538959.1_cyclin-dependent_kinase_inhibitor_1Bb__Nematolebias_whitei_:0.0478834222)71.4/97:0.0191104504,_pos_56-110_XP_017289734.1_cyclin-dependent_kinase_inhibitor_1Bb__Kryptolebias_marmoratus_:0.0477191652)89.7/97:0.0845072388,(_pos_29-80_XP_015819440.1_cyclin_dependent_kinase_inhibitor_1Bb__Nothobranchius_furzeri_:0.0432720324,_pos_28-79_XP_023696272.1_cyclin-dependent_kinase_inhibitor_1B-like__Paramormyrops_kingsleyae_:0.8647370717)80.8/95:0.0686032555)90.1/98:0.1019602911)73.8/58:0.0236998247,(_pos_47-98_XP_015250658.1_PREDICTED__cyclin-dependent_kinase_inhibitor_1B__Cyprinodon_variegatus_:0.2049695876,(_pos_47-98_XP_032446391.1_cyclin-dependent_kinase_inhibitor_1B-like__Xiphophorus_hellerii_:0.0000022108,(_pos_47-98_XP_012735821.2_cyclin-dependent_kinase_inhibitor_1Bb__Fundulus_heteroclitus_:0.1701865470,(_pos_47-98_XP_047210698.1_cyclin-dependent_kinase_inhibitor_1Bb__Girardinichthys_multiradiatus_:0.0332798377,_pos_31-72_XP_061577093.1_cyclin_dependent_kinase_inhibitor_1Bb__Cololabis_saira_:0.3081125323)13.7/73:0.0183025546)72.6/71:0.0153134465)82.7/71:0.0439088082)73/94:0.0446638496)74.9/68:0.0214683530,((_pos_29-80_XP_004563877.1_cyclin-dependent_kinase_inhibitor_1B__Maylandia_zebra_:0.0741678326,_pos_29-80_XP_030587900.1_cyclin-dependent_kinase_inhibitor_1B-like__Archocentrus_centrarchus_:0.0269429151)87.1/100:0.0553562977,(_pos_29-80_XP_011474850.2_cyclin-dependent_kinase_inhibitor_1B__Oryzias_latipes_:0.0124549148,_pos_29-80_XP_024136926.1_cyclin-dependent_kinase_inhibitor_1Bb__Oryzias_melastigma_:0.1716152605)89.3/99:0.0587836845)72.8/96:0.0162389942)76/85:0.0192051083,_pos_29-80_XP_041853941.1_cyclin-dependent_kinase_inhibitor_1Bb__Melanotaenia_boesemani_:0.1421966027)75.8/62:0.0148585084,(_pos_29-78_XP_026221645.1_cyclin-dependent_kinase_inhibitor_1Bb__Anabas_testudineus_:0.0502118669,_pos_29-80_XP_029379516.1_cyclin-dependent_kinase_inhibitor_1B__Echeneis_naucrates_:0.1338351163)75.9/65:0.0208398545)0/43:0.0000021749,_pos_29-79_XP_068595357.1_cyclin_dependent_kinase_inhibitor_1Bb__Brachionichthys_hirsutus_:0.0851602027)0/60:0.0000020526,_pos_29-80_XP_046250467.1_cyclin-dependent_kinase_inhibitor_1Bb__Scatophagus_argus_:0.1099535490)64.6/75:0.0173458703,(_pos_29-80_XP_029290661.1_cyclin-dependent_kinase_inhibitor_1B__Cottoperca_gobio_:0.0334676620,_pos_29-80_XP_029951334.1_cyclin-dependent_kinase_inhibitor_1B__Salarias_fasciatus_:0.0318314751)76.3/74:0.0143934619)79/93:0.0173258737,(((((_pos_29-80_XP_008310449.1_cyclin-dependent_kinase_inhibitor_1B__Cynoglossus_semilaevis_:0.2156908425,_pos_29-80_XP_019935081.1_cyclin_dependent_kinase_inhibitor_1Bb__Paralichthys_olivaceus_:0.0506010819)10.9/96:0.0136114691,_pos_29-80_XP_053283279.1_cyclin-dependent_kinase_inhibitor_1Bb__Pleuronectes_platessa_:0.0889601971)0/97:0.0000024595,_pos_29-80_XP_035497685.2_cyclin-dependent_kinase_inhibitor_1Bb__Scophthalmus_maximus_:0.0000021502)85.7/99:0.0155251555,_pos_29-80_XP_039987841.1_cyclin-dependent_kinase_inhibitor_1Bb__Xiphias_gladius_:0.0000022304)89.6/99:0.0329715321,((((((_pos_29-71_XP_019748936.1_PREDICTED__cyclin-dependent_kinase_inhibitor_1B__Hippocampus_comes_:0.0408060698,(((_pos_29-81_XP_037110131.1_cyclin-dependent_kinase_inhibitor_1Bb__Syngnathus_acus_:0.3256524051,_pos_29-81_XP_061629556.1_cyclin_dependent_kinase_inhibitor_1Bb__Phyllopteryx_taeniolatus_:0.0226725619)84.3/63:0.0521699764,_pos_29-81_XP_057693890.1_cyclin_dependent_kinase_inhibitor_1Bb__Corythoichthys_intestinalis_:0.0426111381)74.5/62:0.0220983955,_pos_29-81_XP_061679620.1_cyclin_dependent_kinase_inhibitor_1Bb__Syngnathoides_biaculeatus_:0.0600963831)84.8/63:0.0584849925)93.5/100:0.1134600973,_pos_29-80_XP_054633766.1_cyclin-dependent_kinase_inhibitor_1Bb__Dunckerocampus_dactyliophorus_:0.0345455931)77.7/97:0.0542984350,_pos_29-80_XP_061917225.1_cyclin_dependent_kinase_inhibitor_1Bb__Entelurus_aequoreus_:0.2053917375)0/99:0.0000025362,_pos_29-70_XP_053742802.1_cyclin-dependent_kinase_inhibitor_1Bb__Synchiropus_splendidus_:0.0900483502)89.7/98:0.1175474916,_pos_30-82_XP_037623753.1_cyclin-dependent_kinase_inhibitor_1Bb__Sebastes_umbrosus_:0.0557918010)87.2/95:0.1012494093,_pos_29-80_XP_043892324.1_cyclin-dependent_kinase_inhibitor_1Bb__Solea_senegalensis_:0.0408153128)77.6/72:0.0256216764)76.2/36:0.0158382930)0/26:0.0000027431,((_pos_29-80_XP_020790621.1_cyclin-dependent_kinase_inhibitor_1Bb__Boleophthalmus_pectinirostris_:0.1053191034,_pos_29-80_XP_029992169.1_cyclin-dependent_kinase_inhibitor_1B__Sphaeramia_orbicularis_:0.0000022021)86.8/94:0.0503377534,((((_pos_102-153_XP_028287616.1_cyclin-dependent_kinase_inhibitor_1B__Parambassis_ranga_:0.0270881066,_pos_29-80_XP_028305806.1_cyclin-dependent_kinase_inhibitor_1B__Gouania_willdenowi_:0.1988305451)70.9/93:0.0425305074,_pos_29-80_XP_047452977.1_cyclin-dependent_kinase_inhibitor_1Bb__Mugil_cephalus_:0.1491850357)70/91:0.0143755705,_pos_29-80_XP_040894502.1_cyclin-dependent_kinase_inhibitor_1Bb__Toxotes_jaculatrix_:0.0822052395)78.9/91:0.0158860541,_pos_29-80_XP_029009100.1_cyclin-dependent_kinase_inhibitor_1Bb__Betta_splendens_:0.0157118195)77.6/85:0.0152780850)77.7/54:0.0156533971)0/27:0.0000025964,_pos_29-80_XP_044050321.1_cyclin-dependent_kinase_inhibitor_1Bb__Siniperca_chuatsi_:0.0000020084)0/3:0.0000029125,((_pos_29-80_XP_033491169.1_cyclin-dependent_kinase_inhibitor_1Bb__Epinephelus_lanceolatus_:0.0482012085,_pos_29-80_XP_056272488.1_cyclin_dependent_kinase_inhibitor_1Bb__Pseudoliparis_swirei_:0.0474740964)0/67:0.0000022588,((_pos_29-80_XP_033940850.1_LOW_QUALITY_PROTEIN__cyclin_dependent_kinase_inhibitor_1Bb__Pseudochaenichthys_georgianus_:0.0000010000,_pos_96-147_XP_034005338.1_cyclin-dependent_kinase_inhibitor_1Bb__Trematomus_bernacchii_:0.0000010000)98.7/100:0.0835743655,((_pos_29-80_XP_034031932.1_cyclin-dependent_kinase_inhibitor_1Bb__Thalassophryne_amazonica_:0.1726005349,_pos_29-80_XP_062277313.1_cyclin_dependent_kinase_inhibitor_1Bb__Scomber_scombrus_:0.0490430359)0/11:0.0000027126,(_pos_29-80_XP_037307815.1_cyclin_dependent_kinase_inhibitor_1Bb__Pungitius_pungitius_:0.0111842598,(_pos_29-80_XP_040018548.1_cyclin-dependent_kinase_inhibitor_1Bb__Gasterosteus_aculeatus_aculeatus_:0.0000027346,(_pos_29-80_XP_040024695.1_cyclin-dependent_kinase_inhibitor_1B-like_isoform_X1__Gasterosteus_aculeatus_aculeatus_:0.0000020620,_pos_29-80_XP_040024696.1_cyclin-dependent_kinase_inhibitor_1B-like_isoform_X2__Gasterosteus_aculeatus_aculeatus_:0.0000026150)97.6/100:0.0690701469)90/100:0.0544943004)98.8/100:0.1290575287)79/11:0.0161427652)0/40:0.0000026644)91.2/43:0.0154107359)0/47:0.0000029157,_pos_29-80_XP_069018915.1_cyclin_dependent_kinase_inhibitor_1Bb__Embiotoca_jacksoni_:0.0157992825)0/53:0.0000020412,_pos_29-80_XP_020479827.1_cyclin-dependent_kinase_inhibitor_1B__Monopterus_albus_:0.0314711688)0/53:0.0000029533,_pos_29-80_XP_035534413.1_cyclin-dependent_kinase_inhibitor_1B-like__Morone_saxatilis_:0.0156758901)0/12:0.0000027729,_pos_29-80_XP_030281092.1_cyclin-dependent_kinase_inhibitor_1B__Sparus_aurata_:0.0314236342)84.3/95:0.0177788505,_pos_101-152_XP_056137717.1_cyclin_dependent_kinase_inhibitor_1Bb__Lampris_incognitus_:0.0837416657)0/95:0.0000029673,_pos_29-79_XP_068169846.1_cyclin_dependent_kinase_inhibitor_1Bb__Antennarius_striatus_:0.0486234192)84.4/96:0.0356718003,(_pos_29-80_XP_026167565.1_cyclin-dependent_kinase_inhibitor_1B__Mastacembelus_armatus_:0.0478195612,(_pos_29-80_XP_034542026.1_cyclin-dependent_kinase_inhibitor_1Bb__Notolabrus_celidotus_:0.0000024436,_pos_77-128_XP_041652468.1_cyclin-dependent_kinase_inhibitor_1Bb__Cheilinus_undulatus_:0.0471627374)92.9/100:0.0481542684)75.9/100:0.0162239205)75.2/90:0.0245648241,_pos_29-80_XP_030221569.1_cyclin-dependent_kinase_inhibitor_1B__Gadus_morhua_:0.1843160215)81.6/51:0.0320179674,(_pos_29-80_XP_020311962.1_cyclin-dependent_kinase_inhibitor_1B__Oncorhynchus_kisutch_:0.0686574819,_pos_29-80_XP_046890639.1_cyclin-dependent_kinase_inhibitor_1Bb__Hypomesus_transpacificus_:0.1153806125)78.4/91:0.0361943453)84.5/52:0.0379393046)77.4/26:0.0183996807,((_pos_29-80_XP_030627455.1_cyclin-dependent_kinase_inhibitor_1B__Chanos_chanos_:0.2154797341,_pos_28-80_XP_066580467.1_cyclin_dependent_kinase_inhibitor_1Bb__Amia_calva_:0.2687304234)0/35:0.0000029107,((_pos_29-80_XP_033888162.1_cyclin_dependent_kinase_inhibitor_1Bb_isoform_X1__Acipenser_ruthenus_:0.0328360049,(_pos_29-80_XP_033880789.1_cyclin-dependent_kinase_inhibitor_1B-like__Acipenser_ruthenus_:0.0537505585,_pos_29-80_XP_041113059.1_cyclin-dependent_kinase_inhibitor_1B-like__Polyodon_spathula_:0.0444942585)86.7/100:0.0516317042)74.4/98:0.0174436720,_pos_29-80_XP_041111421.1_cyclin-dependent_kinase_inhibitor_1B-like__Polyodon_spathula_:0.0165006376)95.7/99:0.1194194428)91/55:0.0570556328)76.9/13:0.0167568199,(((_pos_29-80_XP_012697943.1_cyclin-dependent_kinase_inhibitor_1Bb__Clupea_harengus_:0.0312078237,_pos_29-80_XP_063052740.1_cyclin_dependent_kinase_inhibitor_1Bb__Engraulis_encrasicolus_:0.0705409596)60.5/43:0.0111918946,_pos_29-80_XP_048113907.1_cyclin-dependent_kinase_inhibitor_1Bb__Alosa_alosa_:0.0627789013)95.7/99:0.1402554009,_pos_29-80_XP_018610372.1_cyclin-dependent_kinase_inhibitor_1B-like__Scleropages_formosus_:0.2178697848)73.5/29:0.0338818212)0/12:0.0000026852,((((((((((((_pos_29-80_NP_001013286.1_cyclin-dependent_kinase_inhibitor_1Ba__Danio_rerio_:0.0140576364,_pos_29-80_XP_056311625.1_cyclin-dependent_kinase_inhibitor_1Ba__Danio_aesculapii_:0.0394136901)99.5/100:0.2001416485,(_pos_32-83_XP_039524268.1_cyclin-dependent_kinase_inhibitor_1Ba__Pimephales_promelas_:0.1092997388,_pos_32-86_XP_067284084.1_cyclin-dependent_kinase_inhibitor_1Ba__Pseudorasbora_parva_:0.0760002970)75.4/100:0.0368312284)75.7/16:0.0301227647,_pos_32-83_XP_026065479.1_cyclin-dependent_kinase_inhibitor_1B-like__Carassius_auratus_:0.0339149410)0/16:0.0000027364,_pos_29-80_XP_016311010.1_PREDICTED__cyclin-dependent_kinase_inhibitor_1B-like__Sinocyclocheilus_anshuiensis_:0.0174812349)83.3/17:0.0173642784,_pos_29-80_XP_050964296.1_cyclin-dependent_kinase_inhibitor_1Ba__Labeo_rohita_:0.0529945541)0/18:0.0000023746,_pos_29-80_XP_018924524.2_cyclin-dependent_kinase_inhibitor_1Ba__Cyprinus_carpio_:0.0343208296)93.6/99:0.0900977895,(_pos_29-79_XP_055046355.1_cyclin-dependent_kinase_inhibitor_1Ba_isoform_X1__Misgurnus_anguillicaudatus_:0.0000024344,_pos_29-79_XP_055046356.1_cyclin-dependent_kinase_inhibitor_1Ba_isoform_X2__Misgurnus_anguillicaudatus_:0.0000024084)96.3/100:0.1388483632)72.9/78:0.0187575545,(_pos_28-79_XP_051546433.1_cyclin-dependent_kinase_inhibitor_1B-like__Myxocyprinus_asiaticus_:0.0000021018,(_pos_28-79_XP_051974726.1_cyclin-dependent_kinase_inhibitor_1B-like__Xyrauchen_texanus_:0.1031573710,_pos_28-79_XP_051976661.1_cyclin-dependent_kinase_inhibitor_1B-like_isoform_X1__Xyrauchen_texanus_:0.0180157761)79.2/100:0.0170533564)92.1/100:0.0808910355)85.9/79:0.0571960953,(((((_pos_29-83_XP_017572342.1_cyclin-dependent_kinase_inhibitor_1Ba__Pygocentrus_nattereri_:0.2730151746,((((_pos_67-118_XP_026218913.1_cyclin-dependent_kinase_inhibitor_1Ba__Anabas_testudineus_:0.1550978806,_pos_71-121_XP_067345764.1_cyclin-dependent_kinase_inhibitor_1B-like__Channa_argus_:0.0466878511)89.3/98:0.3199472271,_pos_33-81_XP_056132321.1_cyclin-dependent_kinase_inhibitor_1Ba__Lampris_incognitus_:0.3366267636)82.3/72:0.2138797888,(_pos_27-76_XP_056016005.1_uncharacterized_protein_LOC125675375__Ostrea_edulis_:0.3194650261,(_pos_24-73_XP_061176477.1_uncharacterized_protein_LOC133185347__Saccostrea_echinata_:0.1227616830,_pos_24-73_XP_062586278.1_uncharacterized_protein_LOC134247892__Saccostrea_cuccullata_:0.2127204051)71.2/100:0.1201834108)98.8/100:0.6975388229)75.7/71:0.1341824714,(_pos_29-80_XP_026778466.1_cyclin-dependent_kinase_inhibitor_1Ba__Pangasianodon_hypophthalmus_:0.3371526742,_pos_34-86_XP_062862339.1_cyclin-dependent_kinase_inhibitor_1Ba__Trichomycterus_rosablanca_:0.2799978385)43.9/61:0.0406372741)94.3/78:0.1982490897)64.3/71:0.0265313541,_pos_29-82_XP_028809912.1_cyclin-dependent_kinase_inhibitor_1B-like_isoform_X2__Denticeps_clupeoides_:0.3230215350)82/74:0.0774411597,_pos_32-83_XP_026857980.2_cyclin-dependent_kinase_inhibitor_1Ba__Electrophorus_electricus_:0.0805304731)76.5/74:0.0335959787,(_pos_34-82_XP_029616577.1_cyclin-dependent_kinase_inhibitor_1B-like__Salmo_trutta_:0.0342660856,(_pos_66-115_XP_035604348.1_cyclin-dependent_kinase_inhibitor_1B-like__Oncorhynchus_keta_:0.0000022745,_pos_33-82_XP_046155225.1_cyclin-dependent_kinase_inhibitor_1Ba__Oncorhynchus_gorbuscha_:0.0532360553)89.4/100:0.0552831334)99.4/100:0.2864521131)78.3/73:0.0453000846,(_pos_33-83_XP_030639036.1_cyclin-dependent_kinase_inhibitor_1B-like__Chanos_chanos_:0.1875751547,(_pos_32-83_XP_042562864.1_cyclin-dependent_kinase_inhibitor_1Ba__Clupea_harengus_:0.0440783278,(_pos_32-83_XP_048124563.1_cyclin-dependent_kinase_inhibitor_1Ba__Alosa_alosa_:0.0324480230,_pos_39-90_XP_063072959.1_cyclin-dependent_kinase_inhibitor_1Ba__Engraulis_encrasicolus_:0.1220608361)75.3/100:0.0256492752)95.5/100:0.1302164282)71.6/96:0.0310335052)67.1/77:0.0242118579)99/100:0.2047121707,((_pos_29-78_XP_035257980.1_cyclin-dependent_kinase_inhibitor_1B-like__Anguilla_anguilla_:0.0368560211,_pos_29-79_XP_061085862.1_cyclin-dependent_kinase_inhibitor_1B-like__Conger_conger_:0.1922783851)0/93:0.0000029147,_pos_29-80_XP_036376165.1_cyclin-dependent_kinase_inhibitor_1B-like__Megalops_cyprinoides_:0.1611580734)69.8/96:0.0554496959)82.5/92:0.0520298798,((_pos_29-80_XP_018602803.1_cyclin-dependent_kinase_inhibitor_1B-like__Scleropages_formosus_:0.1900960822,_pos_29-80_XP_023647241.1_cyclin-dependent_kinase_inhibitor_1B__Paramormyrops_kingsleyae_:0.2695623202)86.6/97:0.1451181717,(_pos_64-113_XP_029607286.1_cyclin-dependent_kinase_inhibitor_1B-like_isoform_X1__Salmo_trutta_:0.0000021607,_pos_29-78_XP_038855227.1_cyclin-dependent_kinase_inhibitor_1B-like_isoform_X4__Salvelinus_namaycush_:0.0000021857)95.8/100:0.1705343188)89.9/77:0.0896848143)0/22:0.0000023440,(((_pos_32-82_XP_035283083.1_cyclin-dependent_kinase_inhibitor_1B-like__Anguilla_anguilla_:0.2191317874,_pos_31-81_XP_043944125.1_cyclin-dependent_kinase_inhibitor_1B_isoform_X2__Protopterus_annectens_:0.5831514756)53/96:0.0780704001,_pos_29-79_XP_061109073.1_cyclin-dependent_kinase_inhibitor_1B-like__Conger_conger_:0.1557237186)89.5/79:0.1647063803,_pos_30-80_XP_036373803.1_cyclin-dependent_kinase_inhibitor_1B-like__Megalops_cyprinoides_:0.1186569838)74.5/75:0.0410683354)91/27:0.0350471163)99.7/99:0.1881297121,((_pos_29-79_NP_001232325.1_cyclin-dependent_kinase_inhibitor_1B__Taeniopygia_guttata_:0.0000020087,_pos_29-79_XP_021390874.1_cyclin-dependent_kinase_inhibitor_1B__Lonchura_striata_:0.0170207889)92/100:0.0529135652,_pos_29-79_XP_027766174.1_cyclin-dependent_kinase_inhibitor_1B-like__Empidonax_traillii_:0.0532806449)23.4/94:0.0147046672)74.6/80:0.0185327656,((((((((((((((((((((((((((((((((((((((_pos_28-78_NP_001002040.1_cyclin_dependent_kinase_inhibitor_1Ca__Danio_rerio_:0.0000026907,_pos_28-78_XP_050971342.1_cyclin-dependent_kinase_inhibitor_1Ca__Labeo_rohita_:0.0000020084)0/97:0.0000020007,((_pos_28-78_XP_016396545.1_PREDICTED__cyclin-dependent_kinase_inhibitor_1C-like__Sinocyclocheilus_rhinocerous_:0.0000021084,(_pos_28-78_XP_039514036.1_cyclin-dependent_kinase_inhibitor_1Ca__Pimephales_promelas_:0.0163002043,_pos_29-79_XP_043101494.1_cyclin-dependent_kinase_inhibitor_1Ca__Puntigrus_tetrazona_:0.0164019510)0/51:0.0000028673)0/50:0.0000024441,_pos_28-78_XP_018952249.1_cyclin-dependent_kinase_inhibitor_1C-like__Cyprinus_carpio_:0.0163017754)84.5/99:0.0163380325)0/4:0.0000028506,((_pos_28-78_XP_051558198.1_cyclin-dependent_kinase_inhibitor_1Ca__Myxocyprinus_asiaticus_:0.0000029364,_pos_28-78_XP_051503111.1_cyclin-dependent_kinase_inhibitor_1C-like_isoform_X2__Myxocyprinus_asiaticus_:0.0160527472)37.4/98:0.0158839819,_pos_28-78_XP_067293591.1_cyclin_dependent_kinase_inhibitor_1Ca__Pseudorasbora_parva_:0.0159272428)0/11:0.0000022578)0/9:0.0000029392,_pos_28-78_XP_048041146.1_cyclin-dependent_kinase_inhibitor_1Ca__Megalobrama_amblycephala_:0.0160061948)86.9/100:0.0161739131,((_pos_94-143_XP_055065801.1_cyclin-dependent_kinase_inhibitor_1Ca__Misgurnus_anguillicaudatus_:0.0000020084,_pos_28-78_XP_057194464.1_cyclin_dependent_kinase_inhibitor_1Ca__Triplophysa_rosa_:0.0499726323)0/50:0.0000029833,_pos_28-77_XP_065145313.1_cyclin_dependent_kinase_inhibitor_1Ca__Paramisgurnus_dabryanus_:0.0000020084)0/99:0.0000028507)0/94:0.0000029359,(_pos_28-78_XP_018937432.1_cyclin-dependent_kinase_inhibitor_1B-like__Cyprinus_carpio_:0.0000023690,_pos_28-78_XP_026070783.1_cyclin-dependent_kinase_inhibitor_1C-like__Carassius_auratus_:0.0647522714)90.4/100:0.0446786476)74.7/98:0.0158571012,((((((_pos_28-78_XP_017313937.1_cyclin-dependent_kinase_inhibitor_1Ca__Ictalurus_punctatus_:0.0328129984,(_pos_28-78_XP_026992703.2_cyclin-dependent_kinase_inhibitor_1Ca__Tachysurus_fulvidraco_:0.0000026696,(_pos_28-78_XP_026793493.2_cyclin-dependent_kinase_inhibitor_1Ca__Pangasianodon_hypophthalmus_:0.0162671893,_pos_28-78_XP_053349414.1_cyclin-dependent_kinase_inhibitor_1Ca__Clarias_gariepinus_:0.0492389118)0/99:0.0000020068)83.6/100:0.0161824387)0/53:0.0000029289,_pos_28-78_XP_058237974.1_cyclin_dependent_kinase_inhibitor_1Ca__Hemibagrus_wyckioides_:0.0000020285)0/54:0.0000020130,_pos_28-78_XP_046696542.1_cyclin-dependent_kinase_inhibitor_1Ca__Silurus_meridionalis_:0.0686021840)74.5/100:0.0159817980,_pos_28-78_XP_060768015.1_cyclin_dependent_kinase_inhibitor_1Ca__Neoarius_graeffei_:0.0683273217)0/100:0.0072400638,_pos_50-100_XP_026869624.1_cyclin-dependent_kinase_inhibitor_1Ca__Electrophorus_electricus_:0.1004738124)87.1/100:0.0368719487,(((_pos_28-78_XP_036439941.1_cyclin-dependent_kinase_inhibitor_1Ca__Colossoma_macropomum_:0.0000025057,_pos_28-78_XP_066514135.1_cyclin-dependent_kinase_inhibitor_1-like__Hoplias_malabaricus_:0.1530613926)88.2/100:0.0335946764,_pos_28-78_XP_007231792.3_cyclin-dependent_kinase_inhibitor_1Ca__Astyanax_mexicanus_:0.0355731365)95.9/100:0.0881197655,_pos_28-78_XP_062846000.1_cyclin_dependent_kinase_inhibitor_1Ca__Trichomycterus_rosablanca_:0.1310906618)0/95:0.0000022115)84/99:0.0360622411)91.3/100:0.0961315100,_pos_28-78_XP_030650052.1_cyclin-dependent_kinase_inhibitor_1C-like__Chanos_chanos_:0.1308736679)84.1/96:0.0497386967,(((((_pos_29-78_NP_001290679.1_cyclin-dependent_kinase_inhibitor_1Cb__Esox_lucius_:0.0413908682,((_pos_46-95_XP_029553113.1_cyclin-dependent_kinase_inhibitor_1B-like__Salmo_trutta_:0.0357181377,_pos_68-117_XP_055795372.1_cyclin-dependent_kinase_inhibitor_1C-like__Salvelinus_fontinalis_:0.0137944053)95.7/100:0.0768863829,_pos_29-78_XP_035646296.1_cyclin-dependent_kinase_inhibitor_1B__Oncorhynchus_keta_:0.0526765220)68.3/88:0.0137665278)87.3/98:0.0354737469,(_pos_29-79_XP_023660200.1_cyclin-dependent_kinase_inhibitor_1B-like__Paramormyrops_kingsleyae_:0.0969415442,_pos_29-78_XP_035251045.1_cyclin-dependent_kinase_inhibitor_1Ca__Anguilla_anguilla_:0.0563520567)0/51:0.0000029355)77/52:0.0170159934,_pos_29-78_XP_023697820.1_cyclin-dependent_kinase_inhibitor_1B-like__Paramormyrops_kingsleyae_:0.0496287955)0/7:0.0000021880,_pos_29-78_XP_030638486.1_cyclin-dependent_kinase_inhibitor_1C-like__Chanos_chanos_:0.0685720181)0/12:0.0000028315,((((_pos_44-93_XP_017571219.1_cyclin-dependent_kinase_inhibitor_1B__Pygocentrus_nattereri_:0.0370568746,_pos_41-90_XP_036432498.1_cyclin-dependent_kinase_inhibitor_1B__Colossoma_macropomum_:0.0171075359)79.8/100:0.0375044657,_pos_36-85_XP_007235109.3_cyclin-dependent_kinase_inhibitor_1B__Astyanax_mexicanus_:0.0188021604)92/100:0.0771464298,_pos_29-78_XP_067091016.1_cyclin-dependent_kinase_inhibitor_1C__Osmerus_mordax_:0.0606781714)85.9/100:0.0559967725,_pos_29-78_XP_028843134.1_cyclin-dependent_kinase_inhibitor_1C-like__Denticeps_clupeoides_:0.0770485310)85.4/94:0.0490334662)81.3/81:0.0177107414)0/7:0.0000020425,((((((((((((((((((((((((_pos_9-58_XP_004066898.1_cyclin-dependent_kinase_inhibitor_1B-like__Oryzias_latipes_:0.0527608510,_pos_9-58_XP_024151976.1_cyclin-dependent_kinase_inhibitor_1B__Oryzias_melastigma_:0.0532035128)96/100:0.1102196259,((((_pos_12-61_XP_008308371.1_cyclin-dependent_kinase_inhibitor_1B-like__Cynoglossus_semilaevis_:0.0179487527,_pos_7-56_XP_028299052.1_cyclin-dependent_kinase_inhibitor_1B-like__Gouania_willdenowi_:0.4421578674)74/97:0.0899759605,_pos_51-101_XP_029980993.1_cyclin-dependent_kinase_inhibitor_1B-like__Sphaeramia_orbicularis_:0.1360639393)71.6/94:0.0222469026,_pos_11-60_XP_029354796.1_cyclin-dependent_kinase_inhibitor_1B-like__Echeneis_naucrates_:0.0954786939)82.5/95:0.0545602725,_pos_12-61_XP_033847748.1_cyclin-dependent_kinase_inhibitor_1Ca__Periophthalmus_magnuspinnatus_:0.1962427382)0/97:0.0000027458)86.8/90:0.0490643639,_pos_11-61_XP_053291692.1_cyclin-dependent_kinase_inhibitor_1Ca__Pleuronectes_platessa_:0.0179214117)85.6/86:0.0327485406,_pos_11-61_XP_034429255.1_cyclin-dependent_kinase_inhibitor_1Ca__Hippoglossus_hippoglossus_:0.0000026599)88.8/86:0.0164824110,_pos_11-61_XP_019955009.2_cyclin_dependent_kinase_inhibitor_1Ca__Paralichthys_olivaceus_:0.0000020118)88.9/97:0.0557992853,((_pos_12-61_XP_008286112.1_PREDICTED__cyclin-dependent_kinase_inhibitor_1B-like__Stegastes_partitus_:0.0769250867,((_pos_82-131_XP_029000183.1_cyclin-dependent_kinase_inhibitor_1Ca_isoform_X1__Betta_splendens_:0.0000024147,_pos_6-55_XP_029000184.1_cyclin-dependent_kinase_inhibitor_1Ca_isoform_X2__Betta_splendens_:0.0000021084)83.3/100:0.0834379755,(_pos_14-60_XP_037103006.1_cyclin-dependent_kinase_inhibitor_1B-like__Syngnathus_acus_:0.0955498390,(_pos_12-60_XP_061619845.1_cyclin-dependent_kinase_inhibitor_1C-like__Phyllopteryx_taeniolatus_:0.0620468676,_pos_12-60_XP_061670966.1_cyclin-dependent_kinase_inhibitor_1C-like__Syngnathoides_biaculeatus_:0.2005059691)94.4/100:0.2108503435)98/100:0.3055571391)82/98:0.0533383350)0/97:0.0000022033,_pos_12-61_XP_022061804.1_cyclin-dependent_kinase_inhibitor_1Ca__Acanthochromis_polyacanthus_:0.0361644166)73.8/99:0.0331730744)64.3/62:0.0167599784,_pos_11-59_XP_033485027.1_cyclin-dependent_kinase_inhibitor_1Ca__Epinephelus_lanceolatus_:0.0179189690)78.1/41:0.0168297895,_pos_11-61_XP_040896348.1_cyclin-dependent_kinase_inhibitor_1Ca__Toxotes_jaculatrix_:0.0348408296)72.3/36:0.0135151959,((((((((_pos_11-60_XP_004558125.1_cyclin-dependent_kinase_inhibitor_1__Maylandia_zebra_:0.0000020084,_pos_11-60_XP_026014159.1_cyclin-dependent_kinase_inhibitor_1-like__Astatotilapia_calliptera_:0.0000020084)78/100:0.0176546201,_pos_11-61_XP_006793848.1_cyclin-dependent_kinase_inhibitor_1Ca__Neolamprologus_brichardi_:0.0453411097)0/97:0.0066815985,_pos_11-61_XP_003450845.1_cyclin-dependent_kinase_inhibitor_1B__Oreochromis_niloticus_:0.0678831178)76.4/97:0.0297494648,_pos_11-61_XP_030582330.1_cyclin-dependent_kinase_inhibitor_1B-like__Archocentrus_centrarchus_:0.0478462028)78.2/98:0.0329206944,_pos_11-60_XP_029949978.1_cyclin-dependent_kinase_inhibitor_1B-like__Salarias_fasciatus_:0.1093010522)74.8/80:0.0181311093,_pos_11-61_XP_011608208.1_cyclin-dependent_kinase_inhibitor_1-like__Takifugu_rubripes_:0.1682283836)65.7/77:0.0148029720,(((((_pos_10-60_XP_008403940.1_PREDICTED__cyclin-dependent_kinase_inhibitor_1B-like__Poecilia_reticulata_:0.0139484156,(_pos_10-60_XP_027869896.1_cyclin-dependent_kinase_inhibitor_1B-like__Xiphophorus_couchianus_:0.0439897516,_pos_10-60_XP_054892908.1_cyclin-dependent_kinase_inhibitor_1-like__Poeciliopsis_prolifica_:0.0491054913)76.1/100:0.0287136464)77.3/100:0.0172026765,_pos_10-60_XP_047218466.1_cyclin-dependent_kinase_inhibitor_1Ca__Girardinichthys_multiradiatus_:0.0866898276)46/100:0.0158992249,_pos_12-60_XP_038126570.1_cyclin-dependent_kinase_inhibitor_1Ca__Cyprinodon_tularosa_:0.1015492681)76.4/100:0.0179399110,_pos_11-61_XP_035984584.1_cyclin-dependent_kinase_inhibitor_1B-like__Fundulus_heteroclitus_:0.0349441732)73.6/98:0.0575418111,_pos_11-61_XP_054588207.2_cyclin_dependent_kinase_inhibitor_1Ca__Nothobranchius_furzeri_:0.2420698347)74/97:0.0339692095)0/53:0.0000020659,((_pos_11-61_XP_028258045.1_cyclin-dependent_kinase_inhibitor_1-like__Parambassis_ranga_:0.0387950462,_pos_11-61_XP_041836201.1_cyclin-dependent_kinase_inhibitor_1Ca__Melanotaenia_boesemani_:0.0679698695)69.7/100:0.0123326192,_pos_11-61_XP_039986830.1_cyclin-dependent_kinase_inhibitor_1Ca__Xiphias_gladius_:0.0897877160)77.3/86:0.0206451068)70.9/70:0.0122368666)70.8/34:0.0075066331,(((((_pos_11-61_XP_010731257.2_cyclin-dependent_kinase_inhibitor_1B__Larimichthys_crocea_:0.0167344405,(((_pos_11-61_XP_029283047.1_cyclin-dependent_kinase_inhibitor_1-like__Cottoperca_gobio_:0.0699084638,_pos_11-61_XP_036951645.1_cyclin-dependent_kinase_inhibitor_1Ca__Acanthopagrus_latus_:0.0333340073)76.2/99:0.0166299550,_pos_11-61_XP_042341546.1_cyclin-dependent_kinase_inhibitor_1Ca__Plectropomus_leopardus_:0.0494891274)0/98:0.0000027646,((_pos_11-61_XP_034536441.1_cyclin-dependent_kinase_inhibitor_1Ca__Notolabrus_celidotus_:0.0633981757,_pos_8-58_XP_020498880.2_cyclin_dependent_kinase_inhibitor_1Ca__Labrus_bergylta_:0.0487213526)79.6/99:0.0169616775,_pos_12-62_XP_041645322.1_cyclin-dependent_kinase_inhibitor_1Ca__Cheilinus_undulatus_:0.0000029465)92.5/99:0.0575846135)79.7/99:0.0162365870)77.4/99:0.0160591875,(((_pos_11-60_XP_035484469.1_cyclin-dependent_kinase_inhibitor_1Ca__Scophthalmus_maximus_:0.1373556508,_pos_11-61_XP_037608030.1_cyclin-dependent_kinase_inhibitor_1B-like__Sebastes_umbrosus_:0.1001926977)28.9/97:0.0428563249,_pos_11-61_XP_059213909.1_cyclin_dependent_kinase_inhibitor_1Ca__Centropristis_striata_:0.0485810314)0/70:0.0000024337,_pos_11-61_XP_038557634.1_cyclin-dependent_kinase_inhibitor_1Ca__Micropterus_salmoides_:0.0326852140)89.4/100:0.0342019911)38.6/14:0.0168781983,_pos_11-61_XP_043886907.1_cyclin-dependent_kinase_inhibitor_1Ca__Solea_senegalensis_:0.0872569072)0/14:0.0000025279,_pos_11-61_XP_046250706.1_cyclin-dependent_kinase_inhibitor_1Ca__Scatophagus_argus_:0.0328872939)0/6:0.0000020096,(_pos_11-61_XP_035508243.1_cyclin-dependent_kinase_inhibitor_1Ca__Morone_saxatilis_:0.0248858065,(_pos_11-61_XP_047437019.1_cyclin-dependent_kinase_inhibitor_1Ca__Mugil_cephalus_:0.0564945800,_pos_9-59_XP_068433306.1_cyclin_dependent_kinase_inhibitor_1Ca__Clinocottus_analis_:0.2085646161)87.4/71:0.0626110371)68/35:0.0126341922)84.8/46:0.0164973792)0/8:0.0000020045,_pos_11-61_XP_044041826.1_cyclin-dependent_kinase_inhibitor_1Ca__Siniperca_chuatsi_:0.0000028162)0/7:0.0000020278,((((((_pos_11-61_XP_010773279.1_PREDICTED__cyclin-dependent_kinase_inhibitor_1-like__Notothenia_coriiceps_:0.0000020881,_pos_11-61_XP_063738622.1_cyclin_dependent_kinase_inhibitor_1Ca__Eleginops_maclovinus_:0.0319189448)97.6/100:0.0670401633,(_pos_11-61_XP_023248952.1_cyclin-dependent_kinase_inhibitor_1B-like__Seriola_lalandi_dorsalis_:0.1159970419,_pos_9-58_XP_061565191.1_cyclin_dependent_kinase_inhibitor_1Ca__Cololabis_saira_:0.0989270198)61.6/29:0.0106377845)0/25:0.0000024851,_pos_14-64_XP_031704680.1_cyclin-dependent_kinase_inhibitor_1B-like__Anarrhichthys_ocellatus_:0.0315573205)0/23:0.0000020159,((_pos_11-61_XP_034385526.1_cyclin-dependent_kinase_inhibitor_1Ca__Cyclopterus_lumpus_:0.0000020493,_pos_11-61_XP_056269576.1_cyclin_dependent_kinase_inhibitor_1Ca__Pseudoliparis_swirei_:0.0327037298)94.4/100:0.0506310291,(((_pos_12-61_XP_037305409.1_cyclin-dependent_kinase_inhibitor_1__Pungitius_pungitius_:0.0185312983,_pos_46-95_XP_040056736.1_cyclin-dependent_kinase_inhibitor_1Ca__Gasterosteus_aculeatus_aculeatus_:0.0321313661)88.7/100:0.0666754595,_pos_11-61_XP_054472600.1_cyclin-dependent_kinase_inhibitor_1Ca__Anoplopoma_fimbria_:0.0872138359)0/100:0.0015996403,_pos_14-64_XP_068580443.1_cyclin_dependent_kinase_inhibitor_1Ca__Cebidichthys_violaceus_:0.0688653243)76.8/60:0.0160427118)77.2/60:0.0161793705)71.2/28:0.0132830693,(_pos_11-61_XP_031145944.1_cyclin-dependent_kinase_inhibitor_1Ca__Sander_lucioperca_:0.0172551192,_pos_11-61_XP_034733882.1_cyclin-dependent_kinase_inhibitor_1Ca__Etheostoma_cragini_:0.0333174118)86.9/100:0.0345108611)93.6/87:0.0539093094,_pos_11-61_XP_041799603.1_cyclin-dependent_kinase_inhibitor_1Ca__Chelmon_rostratus_:0.0164221880)0/29:0.0000024931)0/39:0.0000022755,_pos_25-74_XP_056135272.1_cyclin_dependent_kinase_inhibitor_1Ca__Lampris_incognitus_:0.2460224650)43.9/28:0.0164242194,(((_pos_11-61_XP_026233555.1_cyclin-dependent_kinase_inhibitor_1Ca__Anabas_testudineus_:0.0340789236,_pos_11-61_XP_034018617.1_cyclin-dependent_kinase_inhibitor_1Ca__Thalassophryne_amazonica_:0.1960781750)89/89:0.0498783840,_pos_12-61_XP_067351745.1_cyclin_dependent_kinase_inhibitor_1Ca__Channa_argus_:0.0339032391)0/27:0.0000022946,_pos_11-61_XP_053178297.1_cyclin-dependent_kinase_inhibitor_1Ca__Scomber_japonicus_:0.0162834702)86/27:0.0164817231)0/51:0.0000021999,_pos_11-61_XP_042271956.1_cyclin-dependent_kinase_inhibitor_1Ca__Thunnus_maccoyii_:0.0000020205)0/75:0.0000028726,_pos_11-61_XP_069021894.1_cyclin_dependent_kinase_inhibitor_1Ca__Embiotoca_jacksoni_:0.0852412472)72.4/84:0.0219652486,_pos_45-95_XP_020464482.1_cyclin-dependent_kinase_inhibitor_1-like__Monopterus_albus_:0.0509998642)18.2/30:0.0167405995,(_pos_103-153_XP_018538877.1_cyclin-dependent_kinase_inhibitor_1Ca__Lates_calcarifer_:0.0354892937,((((_pos_7-56_XP_019742115.1_PREDICTED__cyclin-dependent_kinase_inhibitor_1B-like__Hippocampus_comes_:0.0463211219,_pos_87-135_XP_051920048.1_cyclin-dependent_kinase_inhibitor_1Ca__partial__Hippocampus_zosterae_:0.0455393131)97.9/100:0.1567959821,(_pos_7-56_XP_037103088.1_cyclin-dependent_kinase_inhibitor_1Ca__Syngnathus_acus_:0.0082217550,_pos_7-56_XP_061132095.1_cyclin-dependent_kinase_inhibitor_1B-like__Syngnathus_typhle_:0.0753994490)95.7/100:0.1670121674)79.4/15:0.0621943257,(_pos_6-55_XP_061558670.1_cyclin_dependent_kinase_inhibitor_1Ca__Phycodurus_eques_:0.0611053082,_pos_23-72_XP_061618076.1_cyclin_dependent_kinase_inhibitor_1Ca__Phyllopteryx_taeniolatus_:0.0457506833)94.4/100:0.0989367002)71.6/14:0.0143164239,(((_pos_87-136_XP_054625687.1_cyclin-dependent_kinase_inhibitor_1Ca__Dunckerocampus_dactyliophorus_:0.0331765109,_pos_6-56_XP_057944972.1_cyclin-dependent_kinase_inhibitor_1B-like__Doryrhamphus_excisus_:0.0000020298)69.8/100:0.0138399859,_pos_7-56_XP_054628003.1_cyclin-dependent_kinase_inhibitor_1B-like__Dunckerocampus_dactyliophorus_:0.1426970693)81.6/99:0.0610872721,(_pos_6-54_XP_061743260.1_cyclin_dependent_kinase_inhibitor_1Ca__Nerophis_ophidion_:0.0372296897,_pos_6-54_XP_061925271.1_cyclin-dependent_kinase_inhibitor_1-like__Entelurus_aequoreus_:0.0158334753)99.8/100:0.2617217022)0/14:0.0000024473)91.2/92:0.0544138307)80/92:0.0299827813)72/32:0.0168311556,(((_pos_11-61_XP_013872437.1_PREDICTED__cyclin-dependent_kinase_inhibitor_1-like__Austrofundulus_limnaeus_:0.1109871018,_pos_11-59_XP_037553616.1_cyclin-dependent_kinase_inhibitor_1B__Nematolebias_whitei_:0.1296149361)0/96:0.0000021494,_pos_11-61_XP_017269701.3_cyclin-dependent_kinase_inhibitor_1Ca__Kryptolebias_marmoratus_:0.0703844708)38.8/100:0.0393035598,_pos_11-61_XP_026176296.1_cyclin-dependent_kinase_inhibitor_1B-like__Mastacembelus_armatus_:0.0917240458)71.6/39:0.0207848257)81.8/98:0.0848061077,_pos_11-61_XP_029904283.1_cyclin-dependent_kinase_inhibitor_1B-like__Myripristis_murdjan_:0.1145642124)30/99:0.0634336151,_pos_28-78_XP_028812826.1_cyclin-dependent_kinase_inhibitor_1C-like__Denticeps_clupeoides_:0.3348676545)12.3/35:0.0392398373,_pos_27-77_XP_067105529.1_cyclin-dependent_kinase_inhibitor_1-like__Osmerus_mordax_:0.2270923790)84.2/100:0.0590861331,((_pos_28-78_XP_031424570.1_cyclin-dependent_kinase_inhibitor_1B-like__Clupea_harengus_:0.0176380159,_pos_28-78_XP_041918125.1_cyclin-dependent_kinase_inhibitor_1B-like__Alosa_sapidissima_:0.0380250716)97.9/100:0.1667222087,_pos_27-75_XP_010894224.2_cyclin-dependent_kinase_inhibitor_1Ca__Esox_lucius_:0.0825504344)0/68:0.0068845722)0/45:0.0000029461,(((_pos_28-76_XP_013983154.1_cyclin-dependent_kinase_inhibitor_1B__Salmo_salar_:0.0175749700,(_pos_28-78_XP_038841371.1_cyclin-dependent_kinase_inhibitor_1B-like__Salvelinus_namaycush_:0.0000022076,(_pos_28-76_XP_046191914.1_cyclin-dependent_kinase_inhibitor_1B-like__Oncorhynchus_gorbuscha_:0.0533175344,_pos_28-76_XP_052360845.1_cyclin-dependent_kinase_inhibitor_1B-like__Oncorhynchus_keta_:0.0383628831)87/98:0.0354023666)0/12:0.0000023138)0/82:0.0088180809,(_pos_28-76_XP_029624379.1_cyclin-dependent_kinase_inhibitor_1B-like_isoform_X1__Salmo_trutta_:0.0000021412,_pos_28-78_XP_029624380.1_cyclin-dependent_kinase_inhibitor_1C-like_isoform_X2__Salmo_trutta_:0.0000025507)95.9/100:0.0794184084)77.3/84:0.0180024615,_pos_28-76_XP_041732306.1_cyclin-dependent_kinase_inhibitor_1Ca__Coregonus_clupeaformis_:0.0000020130)93.8/98:0.0777028393)95.5/99:0.0714629077)79.8/84:0.0171188303,(_pos_29-77_XP_012694539.1_cyclin-dependent_kinase_inhibitor_1B__Clupea_harengus_:0.0368540167,(_pos_29-78_XP_041965039.1_cyclin-dependent_kinase_inhibitor_1C__Alosa_sapidissima_:0.0354929534,_pos_106-155_XP_063052103.1_cyclin-dependent_kinase_inhibitor_1B__Engraulis_encrasicolus_:0.0347784072)0/98:0.0000025260)88.6/96:0.0559780112)0/79:0.0000028639,((((((_pos_27-75_XP_017340614.1_cyclin-dependent_kinase_inhibitor_1C__Ictalurus_punctatus_:0.0170254878,((_pos_28-76_XP_026775360.2_cyclin-dependent_kinase_inhibitor_1C__Pangasianodon_hypophthalmus_:0.1098623682,_pos_16-64_XP_060758751.1_cyclin-dependent_kinase_inhibitor_1C-like__Neoarius_graeffei_:0.0433465290)86.9/100:0.0488537304,(((_pos_25-72_XP_053366888.1_cyclin-dependent_kinase_inhibitor_1B-like__Clarias_gariepinus_:0.0000029504,_pos_25-72_XP_053346993.1_cyclin-dependent_kinase_inhibitor_1C-like__Clarias_gariepinus_:0.0000010000)98.9/100:0.1258183132,_pos_31-79_XP_053342593.1_cyclin-dependent_kinase_inhibitor_1B-like__Clarias_gariepinus_:0.0000020918)74.1/100:0.0173637404,_pos_36-83_XP_053343171.1_cyclin-dependent_kinase_inhibitor_1B-like__Clarias_gariepinus_:0.1109792004)95/100:0.0740896896)0/98:0.0000027345)83.4/98:0.0173354106,_pos_27-75_XP_058264968.1_cyclin-dependent_kinase_inhibitor_1C__Hemibagrus_wyckioides_:0.0000029792)84.7/98:0.0352305453,_pos_27-75_XP_027019553.1_cyclin-dependent_kinase_inhibitor_1__Tachysurus_fulvidraco_:0.0325312698)92.1/99:0.0712829372,_pos_35-83_XP_026859849.2_cyclin-dependent_kinase_inhibitor_1B__Electrophorus_electricus_:0.0618424249)87.1/100:0.0656559536,(_pos_29-78_XP_018620930.2_cyclin-dependent_kinase_inhibitor_1C-like__Scleropages_formosus_:0.1300127702,((((((_pos_30-80_XP_032895071.1_cyclin-dependent_kinase_inhibitor_1C-like__Amblyraja_radiata_:0.0162377508,_pos_30-80_XP_059831482.1_cyclin-dependent_kinase_inhibitor_1C__Hypanus_sabinus_:0.0000021861)0/99:0.0000025307,_pos_137-187_XP_051885202.1_cyclin-dependent_kinase_inhibitor_1C-like__Pristis_pectinata_:0.0325444760)99.6/100:0.1256805071,((_pos_33-81_XP_042197418.1_cyclin-dependent_kinase_inhibitor_1__Callorhinchus_milii_:0.2618220734,_pos_31-81_XP_067849799.1_cyclin-dependent_kinase_inhibitor_1B__Heptranchias_perlo_:0.0000027208)89.3/93:0.0351703820,_pos_30-80_XP_067902089.1_cyclin-dependent_kinase_inhibitor_1B__Heterodontus_francisci_:0.0000020000)0/92:0.0000020030)82.6/93:0.0164096035,_pos_30-80_XP_041052701.1_cyclin-dependent_kinase_inhibitor_1C__Carcharodon_carcharias_:0.0000025118)93/93:0.0327665587,_pos_32-82_XP_048401484.1_cyclin-dependent_kinase_inhibitor_1C__Stegostoma_tigrinum_:0.0000020061)0/76:0.0000021737,_pos_32-82_XP_043562126.1_cyclin-dependent_kinase_inhibitor_1C__Chiloscyllium_plagiosum_:0.0346991044)92.3/93:0.0727476285)73.6/26:0.0228952500)0/24:0.0000028482,_pos_29-78_XP_066557165.1_cyclin-dependent_kinase_inhibitor_1C__Amia_calva_:0.1267088851)47.2/88:0.0168977931)91.5/97:0.0329955473,(_pos_29-78_XP_028646803.1_cyclin-dependent_kinase_inhibitor_1B-like__Erpetoichthys_calabaricus_:0.0179532132,_pos_29-78_XP_028649362.1_cyclin-dependent_kinase_inhibitor_1C-like__Erpetoichthys_calabaricus_:0.0151963498)99.1/100:0.1293386170)0/86:0.0000024007,_pos_32-82_XP_058858029.1_cyclin-dependent_kinase_inhibitor_1C-like__Acipenser_ruthenus_:0.0502907870)90.8/96:0.0333899109,(_pos_29-79_XP_020516387.1_cyclin-dependent_kinase_inhibitor_1C__Labrus_bergylta_:0.0657021547,_pos_29-79_XP_029010659.1_cyclin-dependent_kinase_inhibitor_1B__Betta_splendens_:0.0325273999)76.2/95:0.0153711406)0/75:0.0000028879,((((((((((_pos_29-79_XP_008309915.1_cyclin-dependent_kinase_inhibitor_1B-like__Cynoglossus_semilaevis_:0.0494373047,_pos_29-79_XP_043891291.1_cyclin-dependent_kinase_inhibitor_1C__Solea_senegalensis_:0.0322760679)31.7/72:0.0170466184,((((_pos_29-79_XP_020479772.1_cyclin-dependent_kinase_inhibitor_1C-like__Monopterus_albus_:0.0158047016,(_pos_29-79_XP_026221854.1_cyclin-dependent_kinase_inhibitor_1C-like__Anabas_testudineus_:0.0297500541,_pos_29-79_XP_037308262.1_cyclin-dependent_kinase_inhibitor_1C__Pungitius_pungitius_:0.0161711781)79/62:0.0187539607)0/18:0.0000029268,(_pos_29-79_XP_022611791.1_cyclin-dependent_kinase_inhibitor_1C-like__Seriola_dumerili_:0.0157604985,(((_pos_29-79_XP_031724714.1_cyclin-dependent_kinase_inhibitor_1C-like__Anarrhichthys_ocellatus_:0.0162307127,((_pos_29-79_XP_034542320.1_cyclin-dependent_kinase_inhibitor_1C-like__Notolabrus_celidotus_:0.0701686662,_pos_29-79_XP_054476690.1_cyclin-dependent_kinase_inhibitor_1C__Anoplopoma_fimbria_:0.0323309650)39.2/88:0.0469789537,_pos_29-79_XP_068459378.1_cyclin-dependent_kinase_inhibitor_1C-like__Clinocottus_analis_:0.0000021522)73.7/77:0.0159723154)80.2/75:0.0166114456,_pos_102-152_XP_068170182.1_cyclin-dependent_kinase_inhibitor_1B__Antennarius_striatus_:0.0000027501)0/31:0.0000026797,_pos_29-78_XP_068595638.1_cyclin-dependent_kinase_inhibitor_1C-like__Brachionichthys_hirsutus_:0.0665870387)81.4/33:0.0158777553)0/18:0.0000027503)91.2/95:0.0164897571,((_pos_29-78_XP_026167966.1_cyclin-dependent_kinase_inhibitor_1B-like__Mastacembelus_armatus_:0.0161694809,_pos_29-79_XP_029991439.1_cyclin-dependent_kinase_inhibitor_1C-like__Sphaeramia_orbicularis_:0.0330043003)78.5/97:0.0161220794,((_pos_37-87_XP_028307560.1_cyclin-dependent_kinase_inhibitor_1B-like__Gouania_willdenowi_:0.0905935328,((_pos_29-79_XP_035012793.1_cyclin-dependent_kinase_inhibitor_1C__Hippoglossus_stenolepis_:0.0000021736,_pos_29-79_XP_060932813.1_cyclin-dependent_kinase_inhibitor_1C__Limanda_limanda_:0.0482386169)0/19:0.0000020074,((((_pos_32-82_XP_037111221.1_cyclin-dependent_kinase_inhibitor_1B__Syngnathus_acus_:0.0000020084,_pos_32-82_XP_061630149.1_cyclin-dependent_kinase_inhibitor_1C__Phyllopteryx_taeniolatus_:0.0162062939)0/100:0.0000024677,(_pos_32-82_XP_057693012.1_cyclin-dependent_kinase_inhibitor_1B__Corythoichthys_intestinalis_:0.0587275144,_pos_32-82_XP_061678508.1_cyclin-dependent_kinase_inhibitor_1C__Syngnathoides_biaculeatus_:0.0234872545)43/73:0.0151034457)79.2/100:0.0311767354,_pos_29-79_XP_061750571.1_cyclin-dependent_kinase_inhibitor_1B-like_isoform_X2__Nerophis_ophidion_:0.1080858194)0/98:0.0029553427,_pos_29-79_XP_054632728.1_cyclin-dependent_kinase_inhibitor_1B__Dunckerocampus_dactyliophorus_:0.0152520582)96.9/97:0.0667463477)60.1/17:0.0123646790)0/95:0.0047965546,(_pos_29-79_XP_042268107.1_cyclin-dependent_kinase_inhibitor_1C-like__Thunnus_maccoyii_:0.0327755120,_pos_29-79_XP_044050159.1_cyclin-dependent_kinase_inhibitor_1C-like__Siniperca_chuatsi_:0.0159905579)0/95:0.0000029683)85.5/97:0.0160744119)0/95:0.0000020827)0/70:0.0000021761,_pos_29-79_XP_035499537.1_cyclin-dependent_kinase_inhibitor_1C-like__Scophthalmus_maximus_:0.0844693330)81.7/72:0.0159863541)0/95:0.0000029546,_pos_29-79_XP_029952923.1_cyclin-dependent_kinase_inhibitor_1C-like__Salarias_fasciatus_:0.0000027343)82.3/99:0.0160147710,_pos_29-79_XP_031139166.1_cyclin-dependent_kinase_inhibitor_1C-like__Sander_lucioperca_:0.0336921877)0/25:0.0000028874,_pos_29-79_XP_069019527.1_cyclin-dependent_kinase_inhibitor_1C__Embiotoca_jacksoni_:0.0163789754)0/24:0.0000022577,_pos_29-78_XP_029909787.1_cyclin-dependent_kinase_inhibitor_1C-like__Myripristis_murdjan_:0.0000029979)0/25:0.0000028075,(_pos_32-83_XP_037621881.1_cyclin-dependent_kinase_inhibitor_1C-like__Sebastes_umbrosus_:0.0495002305,_pos_29-79_XP_053741881.1_cyclin-dependent_kinase_inhibitor_1C-like__Synchiropus_splendidus_:0.0513000619)76.4/89:0.0155514328)0/81:0.0000022515,(((_pos_27-77_XP_020784995.1_cyclin-dependent_kinase_inhibitor_1C-like__Boleophthalmus_pectinirostris_:0.0129563081,_pos_29-79_XP_033824417.1_cyclin-dependent_kinase_inhibitor_1C-like__Periophthalmus_magnuspinnatus_:0.0377947553)98.1/100:0.0917885800,(_pos_29-79_XP_034031480.1_cyclin-dependent_kinase_inhibitor_1C__Thalassophryne_amazonica_:0.1633995053,(_pos_29-79_XP_041852135.1_cyclin-dependent_kinase_inhibitor_1C-like__Melanotaenia_boesemani_:0.0531763810,_pos_29-78_XP_056137665.1_cyclin-dependent_kinase_inhibitor_1C-like__Lampris_incognitus_:0.1151901464)85.9/88:0.0515460275)0/47:0.0000029015)0/59:0.0000024633,(_pos_28-78_XP_030587737.1_cyclin-dependent_kinase_inhibitor_1C-like__Archocentrus_centrarchus_:0.0689196320,_pos_28-78_XP_004563909.1_cyclin-dependent_kinase_inhibitor_1C__Maylandia_zebra_:0.0158488281)76.6/91:0.0337001853)90.5/89:0.0168002381)45.8/85:0.0115599151,_pos_29-79_XP_029290360.1_cyclin-dependent_kinase_inhibitor_1C-like__Cottoperca_gobio_:0.0486128194)0/60:0.0056387494,((_pos_29-79_XP_023147417.1_cyclin-dependent_kinase_inhibitor_1C-like__Amphiprion_ocellaris_:0.0332337084,_pos_29-79_XP_053174745.1_cyclin-dependent_kinase_inhibitor_1B-like__Scomber_japonicus_:0.0160795192)63.4/99:0.0193354302,_pos_29-79_XP_034092049.1_cyclin-dependent_kinase_inhibitor_1C-like__Gymnodraco_acuticeps_:0.1480175160)72.6/61:0.0152809036)76.3/87:0.0159572160)44.8/69:0.0156531419,((((_pos_34-83_XP_001337196.1_cyclin-dependent_kinase_inhibitor_1C__Danio_rerio_:0.0000020965,_pos_34-83_XP_056307722.1_cyclin-dependent_kinase_inhibitor_1B__Danio_aesculapii_:0.0000026671)0/99:0.0000021732,((((_pos_32-81_XP_016099487.1_cyclin-dependent_kinase_inhibitor_1C__Sinocyclocheilus_grahami_:0.0000020485,_pos_32-81_XP_059392475.1_cyclin-dependent_kinase_inhibitor_1C__Carassius_carassius_:0.0536485394)86.6/93:0.0172531551,_pos_37-86_XP_016384077.1_PREDICTED__cyclin-dependent_kinase_inhibitor_1C-like__Sinocyclocheilus_rhinocerous_:0.0000023151)88.4/93:0.0175429967,(((_pos_32-81_XP_016115093.1_cyclin-dependent_kinase_inhibitor_1C-like__Sinocyclocheilus_grahami_:0.0365570862,(_pos_37-86_XP_018923723.1_cyclin-dependent_kinase_inhibitor_1C__Cyprinus_carpio_:0.0000021355,(_pos_39-88_XP_026094461.1_cyclin-dependent_kinase_inhibitor_1C-like__Carassius_auratus_:0.0549517254,(_pos_38-87_XP_039525731.1_cyclin-dependent_kinase_inhibitor_1B__Pimephales_promelas_:0.0728667206,_pos_39-88_XP_067292756.1_cyclin-dependent_kinase_inhibitor_1B__Pseudorasbora_parva_:0.0467832387)66.2/99:0.0641129826)0/79:0.0000029088)0/79:0.0000020645)79.8/94:0.0177192508,(_pos_28-76_XP_043083860.1_cyclin-dependent_kinase_inhibitor_1C__Puntigrus_tetrazona_:0.0892541119,_pos_37-86_XP_052454267.1_LOW_QUALITY_PROTEIN__uncharacterized_protein_cdkn1cb__Carassius_gibelio_:0.0763711104)61.5/71:0.0085272221)81.9/68:0.0179667877,_pos_37-86_XP_058622731.1_cyclin-dependent_kinase_inhibitor_1C__Onychostoma_macrolepis_:0.0557934388)0/81:0.0000021616)0/87:0.0000021356,((_pos_57-106_XP_051545800.1_cyclin-dependent_kinase_inhibitor_1B__Myxocyprinus_asiaticus_:0.0000020561,_pos_56-105_XP_051548169.1_cyclin-dependent_kinase_inhibitor_1-like__Myxocyprinus_asiaticus_:0.0791325721)76.8/99:0.0240207874,_pos_57-105_XP_051976198.1_LOW_QUALITY_PROTEIN__uncharacterized_protein_cdkn1cb__Xyrauchen_texanus_:0.0165752809)93.3/99:0.0676023993)84.5/81:0.0353994274)76/80:0.0251714379,((_pos_42-91_XP_055048511.1_cyclin-dependent_kinase_inhibitor_1__Misgurnus_anguillicaudatus_:0.0345045676,_pos_92-141_XP_065147546.1_cyclin-dependent_kinase_inhibitor_1-like__Paramisgurnus_dabryanus_:0.0368336815)84.3/100:0.0397217318,(_pos_42-91_XP_056596149.1_cyclin-dependent_kinase_inhibitor_1B__Triplophysa_dalaica_:0.0158444155,_pos_42-91_XP_057185986.1_cyclin-dependent_kinase_inhibitor_1B__Triplophysa_rosa_:0.0379512532)84.9/100:0.0390406023)94.4/99:0.1304729274)93.3/99:0.1170194574,(_pos_31-78_XP_046715576.1_cyclin-dependent_kinase_inhibitor_1B__Silurus_meridionalis_:0.1696145929,_pos_35-84_XP_062859877.1_cyclin-dependent_kinase_inhibitor_1C__Trichomycterus_rosablanca_:0.0552862672)61.3/98:0.0188559280)94.6/91:0.1087175728)0/79:0.0000021791,_pos_29-79_XP_033490350.1_cyclin-dependent_kinase_inhibitor_1C-like__Epinephelus_lanceolatus_:0.0499750456)0/32:0.0000022224,_pos_29-79_XP_042352290.1_cyclin-dependent_kinase_inhibitor_1C__Plectropomus_leopardus_:0.0160383554)0/33:0.0000027121,_pos_29-79_XP_028288029.1_cyclin-dependent_kinase_inhibitor_1C-like__Parambassis_ranga_:0.0510775373)0/90:0.0035586661,_pos_29-79_XP_038562657.1_cyclin-dependent_kinase_inhibitor_1C-like__Micropterus_salmoides_:0.0656579524)74.1/80:0.0129299862,((((_pos_29-79_XP_029379278.1_cyclin-dependent_kinase_inhibitor_1C-like__Echeneis_naucrates_:0.0484653507,_pos_29-79_XP_039988100.1_cyclin-dependent_kinase_inhibitor_1C__Xiphias_gladius_:0.0651741719)0/100:0.0000025759,_pos_29-79_XP_040895334.1_cyclin-dependent_kinase_inhibitor_1C__Toxotes_jaculatrix_:0.0485937136)78.7/90:0.0160368313,_pos_29-79_XP_047453317.1_cyclin-dependent_kinase_inhibitor_1C__Mugil_cephalus_:0.0509755273)75.1/87:0.0162040570,_pos_29-79_XP_041650812.1_cyclin-dependent_kinase_inhibitor_1C-like__Cheilinus_undulatus_:0.0160358473)0/44:0.0000027008)84.4/57:0.0156285920,((((_pos_29-79_XP_004069535.1_cyclin-dependent_kinase_inhibitor_1C__Oryzias_latipes_:0.0576653677,(((_pos_29-79_XP_014841684.1_PREDICTED__cyclin-dependent_kinase_inhibitor_1C-like__Poecilia_mexicana_:0.0165910515,_pos_29-79_XP_038126803.1_cyclin-dependent_kinase_inhibitor_1C-like__Cyprinodon_tularosa_:0.0702102596)0/95:0.0000023843,_pos_29-79_XP_047239254.1_cyclin-dependent_kinase_inhibitor_1C-like__Girardinichthys_multiradiatus_:0.0165881716)86.7/97:0.0332929858,_pos_29-79_XP_012722852.2_cyclin-dependent_kinase_inhibitor_1C__Fundulus_heteroclitus_:0.1225652042)71.7/100:0.0180529556)78.3/100:0.0284475622,_pos_29-79_XP_017290273.1_cyclin-dependent_kinase_inhibitor_1C-like__Kryptolebias_marmoratus_:0.0551289978)86.2/91:0.0335995667,_pos_29-79_XP_030283024.1_cyclin-dependent_kinase_inhibitor_1B-like__Sparus_aurata_:0.0483334616)0/8:0.0000022177,((_pos_29-79_XP_013886432.1_PREDICTED__cyclin-dependent_kinase_inhibitor_1C-like__Austrofundulus_limnaeus_:0.1684460715,(_pos_29-79_XP_015819394.1_cyclin-dependent_kinase_inhibitor_1C__Nothobranchius_furzeri_:0.0457977275,_pos_29-79_XP_035521297.1_cyclin-dependent_kinase_inhibitor_1C__Morone_saxatilis_:0.0355817511)74.6/67:0.0186396610)0/64:0.0000020606,_pos_29-79_XP_067358739.1_cyclin-dependent_kinase_inhibitor_1C-like__Channa_argus_:0.0215343074)84.2/53:0.0171396837)0/9:0.0000026887)59.8/10:0.0155087823,_pos_29-78_XP_046251122.1_cyclin-dependent_kinase_inhibitor_1C-like__Scatophagus_argus_:0.0000029595)94.2/99:0.0963804185,_pos_37-87_XP_061578404.1_cyclin-dependent_kinase_inhibitor_1B-like__Cololabis_saira_:0.1322809353)0/81:0.0079392016,((((((((((((((((((((((((((((((((((((_pos_19-71_NP_001116102.1_cyclin-dependent_kinase_inhibitor_1C_isoform_b__Homo_sapiens_:0.0000000000,_pos_30-82_XP_032124292.1_cyclin-dependent_kinase_inhibitor_1C_isoform_X3__Sapajus_apella_:0.0000000000):0.0000000000,_pos_95-147_XP_009006936.3_cyclin-dependent_kinase_inhibitor_1C__Callithrix_jacchus_:0.0000000000):0.0000000000,_pos_19-71_NP_001349404.1_cyclin-dependent_kinase_inhibitor_1C_isoform_c__Homo_sapiens_:0.0000000000):0.0000000000,_pos_19-71_XP_011728923.2_cyclin-dependent_kinase_inhibitor_1C-like__Macaca_nemestrina_:0.0000000000):0.0000000000,_pos_19-71_XP_026304527.1_cyclin-dependent_kinase_inhibitor_1C_isoform_X4__Piliocolobus_tephrosceles_:0.0000000000):0.0000000000,_pos_19-71_XP_017741489.1_PREDICTED__cyclin-dependent_kinase_inhibitor_1C__Rhinopithecus_bieti_:0.0000000000):0.0000021512,_pos_19-71_XP_011785495.1_PREDICTED__cyclin-dependent_kinase_inhibitor_1C_isoform_X2__Colobus_angolensis_palliatus_:0.0000023357)91.9/100:0.0318343296,_pos_19-71_XP_012613161.1_cyclin-dependent_kinase_inhibitor_1C__Microcebus_murinus_:0.0000024232)28/81:0.0160686544,_pos_19-71_XP_008049600.1_cyclin-dependent_kinase_inhibitor_1C__partial__Carlito_syrichta_:0.0000029604)83.9/100:0.0157113991,(_pos_19-71_XP_012521042.1_PREDICTED__cyclin-dependent_kinase_inhibitor_1C__Propithecus_coquereli_:0.0000027285,_pos_19-71_XP_069326510.1_cyclin-dependent_kinase_inhibitor_1C_isoform_X2__Eulemur_rufifrons_:0.0000021439)0/99:0.0000027781)79.2/100:0.0157141721,_pos_30-82_XP_014445690.1_cyclin-dependent_kinase_inhibitor_1C__Tupaia_chinensis_:0.0154173879)79.4/100:0.0156198371,(((((((((((((((((((_pos_32-84_NP_001155096.1_cyclin-dependent_kinase_inhibitor_1C_isoform_1__Mus_musculus_:0.0000000000,_pos_32-84_NP_001399159.1_cyclin-dependent_kinase_inhibitor_1C_isoform_3__Mus_musculus_:0.0000000000):0.0000000000,_pos_32-84_XP_026637538.1_cyclin-dependent_kinase_inhibitor_1C_isoform_X4__Microtus_ochrogaster_:0.0000000000):0.0000000000,_pos_19-71_XP_051001678.1_cyclin-dependent_kinase_inhibitor_1C_isoform_X3__Acomys_russatus_:0.0000000000):0.0000000000,_pos_32-84_XP_035315498.1_cyclin-dependent_kinase_inhibitor_1C_isoform_X1__Cricetulus_griseus_:0.0000000000):0.0000000000,_pos_32-84_XP_037064729.1_cyclin-dependent_kinase_inhibitor_1C_isoform_X6__Peromyscus_leucopus_:0.0000000000):0.0000000000,_pos_32-84_XP_005351636.1_cyclin-dependent_kinase_inhibitor_1C_isoform_X1__Microtus_ochrogaster_:0.0000000000):0.0000000000,_pos_86-138_XP_060239054.1_cyclin-dependent_kinase_inhibitor_1C_isoform_X1__Meriones_unguiculatus_:0.0000000000):0.0000000000,_pos_32-84_XP_006977364.1_cyclin-dependent_kinase_inhibitor_1C_isoform_X2__Peromyscus_maniculatus_bairdii_:0.0000000000):0.0000000000,_pos_19-71_XP_021489464.1_cyclin-dependent_kinase_inhibitor_1C_isoform_X4__Meriones_unguiculatus_:0.0000000000):0.0000000000,_pos_32-84_NP_001399168.1_cyclin-dependent_kinase_inhibitor_1C_isoform_5__Mus_musculus_:0.0000000000):0.0000010000,_pos_32-84_XP_005064195.1_cyclin-dependent_kinase_inhibitor_1C_isoform_X2__Mesocricetus_auratus_:0.0000010000)0/100:0.0000029465,_pos_19-71_XP_003798415.1_cyclin-dependent_kinase_inhibitor_1C__Otolemur_garnettii_:0.1380812520)83.5/88:0.0159286818,_pos_19-71_XP_063083791.1_cyclin-dependent_kinase_inhibitor_1C_isoform_X2__Cavia_porcellus_:0.0494557867)0/87:0.0000029570,((((((_pos_30-82_XP_017655154.1_cyclin-dependent_kinase_inhibitor_1C_isoform_X3__Nannospalax_galili_:0.0000000000,_pos_19-71_XP_040826761.1_cyclin-dependent_kinase_inhibitor_1C__Ochotona_curzoniae_:0.0000000000):0.0000000000,_pos_19-71_XP_044996453.1_cyclin-dependent_kinase_inhibitor_1C_isoform_X3__Jaculus_jaculus_:0.0000000000):0.0000000000,_pos_30-82_XP_044996458.1_cyclin-dependent_kinase_inhibitor_1C_isoform_X4__Jaculus_jaculus_:0.0000000000):0.0000000000,_pos_30-82_XP_044996460.1_cyclin-dependent_kinase_inhibitor_1C_isoform_X5__Jaculus_jaculus_:0.0000000000):0.0000000000,_pos_113-165_XP_058518336.1_cyclin-dependent_kinase_inhibitor_1C_isoform_X2__Ochotona_princeps_:0.0000000000):0.0000029486,_pos_30-82_XP_017655156.1_cyclin-dependent_kinase_inhibitor_1C_isoform_X5__Nannospalax_galili_:0.0000020139)0/98:0.0000029505)83.9/93:0.0159590181,((_pos_97-149_XP_005415297.2_PREDICTED__cyclin-dependent_kinase_inhibitor_1C-like__Chinchilla_lanigera_:0.0448962051,_pos_19-71_XP_023566392.1_cyclin-dependent_kinase_inhibitor_1C_isoform_X2__Octodon_degus_:0.1148649154)54.4/91:0.0556180196,_pos_19-71_XP_062053691.1_cyclin-dependent_kinase_inhibitor_1C__Lepus_europaeus_:0.0000027208)55.4/42:0.0159452387)0/25:0.0000028610,((_pos_19-71_XP_012876315.1_PREDICTED__cyclin-dependent_kinase_inhibitor_1C__Dipodomys_ordii_:0.0000010000,_pos_19-71_XP_042528558.1_cyclin-dependent_kinase_inhibitor_1C__Dipodomys_spectabilis_:0.0000024951)0/44:0.0000027395,_pos_19-71_XP_048217421.1_LOW_QUALITY_PROTEIN__cyclin-dependent_kinase_inhibitor_1C__Perognathus_longimembris_pacificus_:0.0000027144)0/90:0.0000028619)0/28:0.0000022118,(_pos_19-71_XP_004852170.1_cyclin-dependent_kinase_inhibitor_1C_isoform_X2__Heterocephalus_glaber_:0.0000029526,_pos_19-71_XP_010633968.1_cyclin-dependent_kinase_inhibitor_1C_isoform_X2__Fukomys_damarensis_:0.0159201319)92.3/100:0.0160611102)91.3/87:0.0159344510,_pos_19-71_XP_020024411.1_cyclin-dependent_kinase_inhibitor_1C__Castor_canadensis_:0.0000028403)83.9/100:0.0159783965,(((_pos_19-71_XP_027800419.1_cyclin-dependent_kinase_inhibitor_1C_isoform_X1__Marmota_flaviventris_:0.0000000000,_pos_19-71_XP_047375627.1_cyclin-dependent_kinase_inhibitor_1C_isoform_X1__Sciurus_carolinensis_:0.0000000000):0.0000000000,_pos_19-71_XP_047375628.1_cyclin-dependent_kinase_inhibitor_1C_isoform_X2__Sciurus_carolinensis_:0.0000000000):0.0000029638,_pos_19-71_XP_046300540.1_cyclin-dependent_kinase_inhibitor_1C_isoform_X3__Marmota_monax_:0.0000029443)0/100:0.0000020168)91.9/100:0.0317766996)0/97:0.0000028787,((_pos_30-82_XP_008586196.1_PREDICTED__cyclin-dependent_kinase_inhibitor_1C__Galeopterus_variegatus_:0.0000000000,_pos_30-82_XP_062948968.1_cyclin-dependent_kinase_inhibitor_1C_isoform_X3__Cynocephalus_volans_:0.0000000000):0.0000028103,_pos_19-71_XP_062948967.1_cyclin-dependent_kinase_inhibitor_1C_isoform_X2__Cynocephalus_volans_:0.0000027641)84.4/100:0.0163602678)84.5/100:0.0177404308,(((_pos_155-207_XP_037012254.2_cyclin-dependent_kinase_inhibitor_1C_isoform_X2__Artibeus_jamaicensis_:0.0000000000,_pos_96-148_XP_053780839.1_cyclin-dependent_kinase_inhibitor_1C_isoform_X1__Desmodus_rotundus_:0.0000000000):0.0000000000,_pos_96-148_XP_053780840.1_cyclin-dependent_kinase_inhibitor_1C_isoform_X2__Desmodus_rotundus_:0.0000000000):0.0000020867,_pos_19-71_XP_053514139.1_cyclin-dependent_kinase_inhibitor_1C_isoform_X4__Artibeus_jamaicensis_:0.0000028821)0/99:0.0000020858)0/94:0.0000028621,(_pos_19-71_XP_054998335.1_cyclin-dependent_kinase_inhibitor_1C__Sorex_araneus_:0.0000022004,_pos_97-149_XP_055987998.1_cyclin-dependent_kinase_inhibitor_1C__Sorex_fumeus_:0.0000021128)85.8/100:0.0159766091)85.1/99:0.0157783016,(((((((((_pos_19-71_XP_023989230.1_cyclin-dependent_kinase_inhibitor_1C-like__Physeter_macrocephalus_:0.0000000000,_pos_69-121_XP_045373733.1_cyclin-dependent_kinase_inhibitor_1C__Camelus_bactrianus_:0.0000000000):0.0000000000,_pos_19-71_XP_036151765.1_cyclin-dependent_kinase_inhibitor_1C__Myotis_myotis_:0.0000000000):0.0000000000,_pos_106-158_XP_031546918.1_cyclin-dependent_kinase_inhibitor_1C__Vicugna_pacos_:0.0000000000):0.0000000000,_pos_107-159_XP_028334915.1_cyclin-dependent_kinase_inhibitor_1C-like_isoform_X1__Physeter_macrocephalus_:0.0000000000):0.0000000000,_pos_56-108_XP_029064243.1_cyclin-dependent_kinase_inhibitor_1C_isoform_X1__Monodon_monoceros_:0.0000000000):0.0000000000,_pos_96-148_XP_032346024.1_cyclin-dependent_kinase_inhibitor_1C_isoform_X1__Camelus_ferus_:0.0000000000):0.0000000000,_pos_30-82_XP_015089834.2_cyclin-dependent_kinase_inhibitor_1C__partial__Vicugna_pacos_:0.0000000000):0.0000026906,((_pos_19-71_XP_024604988.1_cyclin-dependent_kinase_inhibitor_1C__Neophocaena_asiaeorientalis_asiaeorientalis_:0.0000021011,(((((((_pos_71-123_XP_030887075.1_LOW_QUALITY_PROTEIN__cyclin-dependent_kinase_inhibitor_1C__Leptonychotes_weddellii_:0.0000000000,_pos_103-155_XP_047548108.1_cyclin-dependent_kinase_inhibitor_1C__Lutra_lutra_:0.0000000000):0.0000000000,_pos_208-260_XP_045873814.1_cyclin-dependent_kinase_inhibitor_1C_isoform_X1__Meles_meles_:0.0000000000):0.0000000000,_pos_19-71_XP_042761094.1_LOW_QUALITY_PROTEIN__cyclin-dependent_kinase_inhibitor_1C__Panthera_leo_:0.0000000000):0.0000000000,_pos_19-71_XP_044117166.1_cyclin-dependent_kinase_inhibitor_1C__Neogale_vison_:0.0000000000):0.0000000000,_pos_103-155_XP_034869417.1_cyclin-dependent_kinase_inhibitor_1C__Mirounga_leonina_:0.0000000000):0.0000000000,_pos_66-118_XP_045873820.1_cyclin-dependent_kinase_inhibitor_1C_isoform_X3__Meles_meles_:0.0000000000):0.0000029541,_pos_71-123_XP_034501906.1_cyclin-dependent_kinase_inhibitor_1C_isoform_X1__Ailuropoda_melanoleuca_:0.0000029541)91.8/100:0.0159495568)0/3:0.0000026106,((_pos_19-71_XP_037373289.1_LOW_QUALITY_PROTEIN__cyclin-dependent_kinase_inhibitor_1C__Talpa_occidentalis_:0.0000023663,_pos_19-71_XP_060031895.1_cyclin-dependent_kinase_inhibitor_1C__Erinaceus_europaeus_:0.0852007601)70.5/100:0.0185314033,_pos_19-71_XP_045434176.1_cyclin-dependent_kinase_inhibitor_1C__Pipistrellus_kuhlii_:0.0875719707)76.6/98:0.0138560476)0/7:0.0000028705)0/87:0.0000024094,((_pos_71-123_XP_036137048.1_cyclin-dependent_kinase_inhibitor_1C_isoform_X1__Molossus_molossus_:0.0000000000,_pos_70-122_XP_066108424.1_cyclin-dependent_kinase_inhibitor_1C_isoform_X2__Saccopteryx_bilineata_:0.0000000000):0.0000026150,_pos_19-71_XP_036137049.1_cyclin-dependent_kinase_inhibitor_1C_isoform_X2__Molossus_molossus_:0.0000026097)72.6/93:0.0157706602)0/3:0.0000029327)86.6/84:0.0162905069,(((_pos_19-71_XP_012589781.1_PREDICTED__cyclin-dependent_kinase_inhibitor_1C__Condylura_cristata_:0.0000010000,_pos_19-71_XP_058382129.1_LOW_QUALITY_PROTEIN__cyclin-dependent_kinase_inhibitor_1C__Diceros_bicornis_minor_:0.0000010000)0/99:0.0000029990,_pos_30-82_XP_023510481.1_cyclin-dependent_kinase_inhibitor_1C_isoform_X1__Equus_caballus_:0.0158024675)0/90:0.0000027924,(_pos_368-420_XP_049636869.1_cyclin-dependent_kinase_inhibitor_1C__Suncus_etruscus_:0.0000024537,_pos_19-71_XP_058160949.1_cyclin-dependent_kinase_inhibitor_1C__Dasypus_novemcinctus_:0.0335613473)84.3/98:0.0156351392)87.9/91:0.0158349444)0/16:0.0000025517,((_pos_19-71_XP_016072578.1_PREDICTED__cyclin-dependent_kinase_inhibitor_1C__partial__Miniopterus_natalensis_:0.0000024829,_pos_19-71_XP_066234648.1_cyclin-dependent_kinase_inhibitor_1C_isoform_X3__Saccopteryx_leptura_:0.0000020414)0/97:0.0000025029,((((_pos_61-113_XP_019522865.1_PREDICTED__cyclin-dependent_kinase_inhibitor_1C__Hipposideros_armiger_:0.0000000000,_pos_61-113_XP_023393129.1_cyclin-dependent_kinase_inhibitor_1C__Pteropus_vampyrus_:0.0000000000):0.0000000000,_pos_61-113_XP_039696474.1_cyclin-dependent_kinase_inhibitor_1C_isoform_X2__Pteropus_vampyrus_:0.0000000000):0.0000000000,_pos_61-113_XP_024902049.1_cyclin-dependent_kinase_inhibitor_1C__Pteropus_alecto_:0.0000000000):0.0000026604,_pos_61-113_XP_019578953.1_PREDICTED__cyclin-dependent_kinase_inhibitor_1C-like__partial__Rhinolophus_sinicus_:0.0000020322)83.6/100:0.0158386156)83.3/7:0.0153278272)91.5/96:0.0318882801,(_pos_44-96_NP_001135982.1_cyclin-dependent_kinase_inhibitor_1C__Ovis_aries_:0.0000028652,_pos_96-148_XP_017899035.1_PREDICTED__cyclin-dependent_kinase_inhibitor_1C_isoform_X2__Capra_hircus_:0.0000029291)0/99:0.0000025512)81.1/86:0.0271707135,(_pos_19-71_XP_043308066.1_cyclin-dependent_kinase_inhibitor_1C_isoform_X1__Cervus_canadensis_:0.0000028114,_pos_19-71_XP_065792693.1_cyclin-dependent_kinase_inhibitor_1C_isoform_X3__Muntiacus_reevesi_:0.0000027161)79.5/100:0.0219886777)14.6/86:0.0158272581,((_pos_19-71_XP_006893436.1_PREDICTED__cyclin-dependent_kinase_inhibitor_1C__Elephantulus_edwardii_:0.1512575584,(((_pos_30-82_XP_049748788.1_cyclin-dependent_kinase_inhibitor_1C_isoform_X1__Elephas_maximus_indicus_:0.0000000000,_pos_30-82_XP_049748790.1_cyclin-dependent_kinase_inhibitor_1C_isoform_X3__Elephas_maximus_indicus_:0.0000000000):0.0000000000,_pos_19-71_XP_064143658.1_cyclin-dependent_kinase_inhibitor_1C_isoform_X2__Loxodonta_africana_:0.0000000000):0.0000010000,_pos_30-82_XP_049748789.1_cyclin-dependent_kinase_inhibitor_1C_isoform_X2__Elephas_maximus_indicus_:0.0000010000)89.7/100:0.0591513442)77.5/100:0.0291803740,_pos_30-82_XP_006861095.1_PREDICTED__cyclin-dependent_kinase_inhibitor_1C__Chrysochloris_asiatica_:0.0201390747)97.6/100:0.1370768372)90.8/100:0.0910310376,((_pos_19-71_XP_020826526.1_cyclin-dependent_kinase_inhibitor_1C__Phascolarctos_cinereus_:0.0000027803,_pos_19-71_XP_031798425.1_cyclin-dependent_kinase_inhibitor_1C__Sarcophilus_harrisii_:0.0000025680)75.5/100:0.0336838124,_pos_16-68_XP_027724521.1_cyclin-dependent_kinase_inhibitor_1C__partial__Vombatus_ursinus_:0.0000023057)95.5/100:0.1539332303)83.4/100:0.0932005230,(((((_pos_18-68_XP_018410443.1_PREDICTED__LOW_QUALITY_PROTEIN__cyclin-dependent_kinase_inhibitor_1C__Nanorana_parkeri_:0.0180101429,(_pos_18-68_XP_040183965.1_cyclin-dependent_kinase_inhibitor_1B-like__Rana_temporaria_:0.0310532946,_pos_23-74_XP_068115986.1_cyclin-dependent_kinase_inhibitor_1C__Hyperolius_riggenbachi_:0.2908811292)71.9/97:0.0187179462)76.9/97:0.0330009984,((_pos_18-68_XP_040266600.1_cyclin-dependent_kinase_inhibitor_1C_isoform_X1__Bufo_bufo_:0.0000020261,_pos_18-68_XP_044126295.1_cyclin-dependent_kinase_inhibitor_1C__Bufo_gargarizans_:0.0000010000)86.1/100:0.0385634076,_pos_18-68_XP_063802377.1_cyclin-dependent_kinase_inhibitor_1B-like__Pseudophryne_corroboree_:0.0334102997)70.9/94:0.0168790119)89.6/95:0.1112502159,_pos_29-80_XP_053576409.1_cyclin-dependent_kinase_inhibitor_1C__Bombina_bombina_:0.2359542187)82.4/100:0.0774588700,(_pos_29-80_XP_053304534.1_cyclin-dependent_kinase_inhibitor_1C__Spea_bombifrons_:0.1766907750,_pos_28-70_XP_069079121.1_cyclin-dependent_kinase_inhibitor_1C__Pleurodeles_waltl_:0.3898128572)48.8/59:0.0607760712)80.6/61:0.0829511538,(_pos_46-104_XP_042301589.1_cyclin-dependent_kinase_inhibitor_1C__Sceloporus_undulatus_:0.1839268351,(_pos_81-135_XP_003214802.4_cyclin-dependent_kinase_inhibitor_1C__Anolis_carolinensis_:0.0478006854,_pos_92-148_XP_060624389.2_cyclin-dependent_kinase_inhibitor_1C__Anolis_sagrei_:0.1004846541)96.1/100:0.1981749781)15.4/71:0.0719477810)94.8/100:0.1939894139)82.3/98:0.0824578227,_pos_30-82_XP_021382449.1_cyclin-dependent_kinase_inhibitor_1C__Lonchura_striata_:0.0000020415)85.8/79:0.0173374525,((((((_pos_30-82_XP_014742775.1_PREDICTED__cyclin-dependent_kinase_inhibitor_1C__Sturnus_vulgaris_:0.0000000000,_pos_30-82_XP_058277090.1_cyclin-dependent_kinase_inhibitor_1C_isoform_X1__Hirundo_rustica_:0.0000000000):0.0000000000,_pos_30-82_XP_039238405.1_cyclin-dependent_kinase_inhibitor_1C__Pipra_filicauda_:0.0000000000):0.0000000000,_pos_30-82_XP_032919534.1_cyclin-dependent_kinase_inhibitor_1C_isoform_X1__Catharus_ustulatus_:0.0000000000):0.0000000000,_pos_30-82_XP_058702445.1_cyclin-dependent_kinase_inhibitor_1C_isoform_X1__Poecile_atricapillus_:0.0000000000):0.0000000000,_pos_30-82_XP_050192876.1_cyclin-dependent_kinase_inhibitor_1C__Myiozetetes_cayanensis_:0.0000000000):0.0000029214,_pos_30-82_XP_015489495.1_cyclin-dependent_kinase_inhibitor_1C-like__Parus_major_:0.0000028945)0/98:0.0000023413)91.8/81:0.0173098507,_pos_92-144_XP_031969102.1_cyclin-dependent_kinase_inhibitor_1C__Corvus_moneduloides_:0.0000020447)88.3/94:0.0337046112,_pos_30-82_XP_053923996.1_cyclin-dependent_kinase_inhibitor_1C__Cuculus_canorus_:0.0365675579)74.2/93:0.0152372255,_pos_31-83_XP_054027812.1_cyclin-dependent_kinase_inhibitor_1C__Dryobates_pubescens_:0.0340204438)0/71:0.0000022168,((((((_pos_31-84_XP_035184657.1_cyclin-dependent_kinase_inhibitor_1C__Oxyura_jamaicensis_:0.0000022878,_pos_31-84_XP_066853993.1_cyclin-dependent_kinase_inhibitor_1C_isoform_X1__Anser_cygnoides_:0.0000020896)83.4/100:0.0188196964,((_pos_30-82_XP_064369199.1_cyclin-dependent_kinase_inhibitor_1C__Dromaius_novaehollandiae_:0.0000028872,(_pos_32-84_XP_067152123.1_cyclin-dependent_kinase_inhibitor_1C_isoform_X1__Apteryx_mantelli_:0.0000028125,_pos_32-84_XP_067152124.1_cyclin-dependent_kinase_inhibitor_1C_isoform_X2__Apteryx_mantelli_:0.0000028860)92.9/100:0.0181229230)0/100:0.0000024222,_pos_30-82_XP_068800203.1_cyclin-dependent_kinase_inhibitor_1C__partial__Struthio_camelus_:0.1026764205)93.3/83:0.0512560282)0/69:0.0000021866,_pos_30-82_XP_061855989.1_cyclin-dependent_kinase_inhibitor_1C__Colius_striatus_:0.0701880013)83.2/84:0.0172957834,(_pos_30-82_XP_037257364.1_cyclin-dependent_kinase_inhibitor_1C_isoform_X1__Falco_rusticolus_:0.0000029901,_pos_30-82_XP_037257365.1_cyclin-dependent_kinase_inhibitor_1C_isoform_X2__Falco_rusticolus_:0.0000027113)85/100:0.0166213045)0/60:0.0000029307,_pos_31-83_XP_048804626.1_cyclin-dependent_kinase_inhibitor_1C__Lagopus_muta_:0.0000020084)0/38:0.0000021319,((_pos_31-83_XP_042740409.1_cyclin-dependent_kinase_inhibitor_1C__Lagopus_leucura_:0.0000000000,_pos_30-82_XP_059682103.1_cyclin-dependent_kinase_inhibitor_1C__Gavia_stellata_:0.0000000000):0.0000000000,_pos_135-187_XP_052667872.1_cyclin-dependent_kinase_inhibitor_1C__Harpia_harpyja_:0.0000000000):0.0000026716)0/71:0.0000020564)45.4/94:0.0165137339,(_pos_31-83_XP_030339624.1_cyclin-dependent_kinase_inhibitor_1C__Strigops_habroptila_:0.0000020473,_pos_101-153_XP_033918027.1_cyclin-dependent_kinase_inhibitor_1C__Melopsittacus_undulatus_:0.0000020261)0/99:0.0000020130)99.5/100:0.1414202415,(((((((_pos_35-86_XP_013913610.1_PREDICTED__cyclin-dependent_kinase_inhibitor_1C-like__Thamnophis_sirtalis_:0.0152417780,_pos_30-82_XP_039206685.1_cyclin-dependent_kinase_inhibitor_1C__Crotalus_tigris_:0.0165815385)93.9/100:0.0484296310,(_pos_30-82_XP_044281972.1_cyclin-dependent_kinase_inhibitor_1C__Varanus_komodoensis_:0.0326418400,_pos_30-82_XP_062973241.1_cyclin-dependent_kinase_inhibitor_1C__Elgaria_multicarinata_webbii_:0.0000026534)49.6/93:0.0159816122)0/59:0.0000022054,(_pos_30-82_XP_019332755.1_cyclin-dependent_kinase_inhibitor_1C__Alligator_mississippiensis_:0.2677527563,_pos_30-82_XP_066494841.1_cyclin-dependent_kinase_inhibitor_1C__Tiliqua_scincoides_:0.0295141892)75.9/80:0.0230942291)79.7/93:0.0157879129,(_pos_30-82_XP_034976846.2_cyclin-dependent_kinase_inhibitor_1C__Zootoca_vivipara_:0.0787903537,_pos_30-82_XP_061466152.1_cyclin-dependent_kinase_inhibitor_1C__Rhineura_floridana_:0.0000028754)90.4/100:0.0370545131)73.8/72:0.0213630899,(((_pos_30-82_XP_015270340.1_PREDICTED__cyclin-dependent_kinase_inhibitor_1C__Gekko_japonicus_:0.0850078360,_pos_30-82_XP_060117406.1_cyclin-dependent_kinase_inhibitor_1C__Heteronotia_binoei_:0.0000021740)77.3/96:0.0184248733,_pos_30-82_XP_054828678.1_cyclin-dependent_kinase_inhibitor_1C__Eublepharis_macularius_:0.0978511747)7.8/40:0.0146733221,_pos_30-82_XP_020644474.1_cyclin-dependent_kinase_inhibitor_1C__Pogona_vitticeps_:0.0354881734)77.7/64:0.0153745726)79.5/21:0.0146651726,(_pos_30-82_XP_048342726.1_cyclin-dependent_kinase_inhibitor_1C__Sphaerodactylus_townsendi_:0.0000026164,_pos_30-82_XP_056707399.1_cyclin-dependent_kinase_inhibitor_1C__Euleptes_europaea_:0.1951216217)90.3/72:0.0323950576)0/18:0.0000020913,_pos_30-82_XP_053141200.1_cyclin-dependent_kinase_inhibitor_1C__Hemicordylus_capensis_:0.0157832713)91.7/70:0.0664864171)0/61:0.0000029029,((_pos_29-80_XP_029438536.1_cyclin-dependent_kinase_inhibitor_1C-like__Rhinatrema_bivittatum_:0.0166422945,_pos_18-69_XP_029438537.1_cyclin-dependent_kinase_inhibitor_1C-like__Rhinatrema_bivittatum_:0.0000025643)78.8/94:0.0414051267,(_pos_29-80_XP_030056982.1_cyclin-dependent_kinase_inhibitor_1C__Microcaecilia_unicolor_:0.1064666550,_pos_30-81_XP_033784406.1_cyclin-dependent_kinase_inhibitor_1C__Geotrypetes_seraphini_:0.0000026307)88.5/100:0.0469453734)99.8/99:0.1946208254)79.1/98:0.0316020419,_pos_30-82_XP_006134999.3_cyclin-dependent_kinase_inhibitor_1C__Pelodiscus_sinensis_:0.0161216769)0/74:0.0000023966,_pos_30-82_XP_026509710.1_cyclin-dependent_kinase_inhibitor_1C_isoform_X1__Terrapene_triunguis_:0.0000022345)0/50:0.0000022715,_pos_30-82_XP_030416428.1_cyclin-dependent_kinase_inhibitor_1C__Gopherus_evgoodei_:0.0000020084)0/93:0.0000023800,_pos_30-82_XP_067396715.1_cyclin-dependent_kinase_inhibitor_1C__Emydura_macquarii_macquarii_:0.0000027090)98.7/100:0.1642597919)80.5/85:0.0718928794,_pos_61-111_XP_030233207.1_cyclin-dependent_kinase_inhibitor_1-like__Gadus_morhua_:0.3073901280)16.2/95:0.0482436398,_pos_29-80_XP_005997637.1_cyclin-dependent_kinase_inhibitor_1B__Latimeria_chalumnae_:0.1649587090)82.9/99:0.0953287662,(_pos_41-84_XP_032816070.1_uncharacterized_protein_LOC116945655__Petromyzon_marinus_:0.7102952080,_pos_34-84_XP_067980209.1_cyclin-dependent_kinase_inhibitor_1-like__Myxine_glutinosa_:0.3726857991)76.3/87:0.0871588349)50.1/78:0.0424720508,(((((((((((_pos_31-81_NP_001108275.1_cyclin-dependent_kinase_inhibitor_xic1_L_homeolog__Xenopus_laevis_:0.0515475993,_pos_29-77_XP_068097222.1_cyclin-dependent_kinase_inhibitor_1B-like__Hyperolius_riggenbachi_:0.0000026657)0/99:0.0000028294,_pos_29-77_XP_053308242.1_cyclin-dependent_kinase_inhibitor_1B-like__Spea_bombifrons_:0.0517103714)44.7/95:0.0171344183,(_pos_29-77_XP_063798504.1_cyclin-dependent_kinase_inhibitor_1B-like__Pseudophryne_corroboree_:0.0000020265,_pos_32-80_XP_069056982.1_cyclin-dependent_kinase_inhibitor_1C-like__Pleurodeles_waltl_:0.1079292330)89.1/75:0.0167509519)0/14:0.0000020438,_pos_29-77_XP_066463994.1_cyclin-dependent_kinase_inhibitor_1B-like__Eleutherodactylus_coqui_:0.0000028796)0/6:0.0000020471,_pos_29-77_XP_044134085.1_cyclin-dependent_kinase_inhibitor_1-like__Bufo_gargarizans_:0.0000020084)0/6:0.0000029373,(_pos_29-77_XP_018418290.1_PREDICTED__cyclin-dependent_kinase_inhibitor_1C-like__Nanorana_parkeri_:0.0000026417,_pos_29-77_XP_040183527.1_cyclin-dependent_kinase_inhibitor_1B-like__Rana_temporaria_:0.0170471516)84.5/98:0.0170550055)0/11:0.0000029410,_pos_31-79_XP_053545933.1_cyclin-dependent_kinase_inhibitor_1B__Bombina_bombina_:0.0339538329)79/74:0.0170814258,_pos_11-59_XP_056399473.1_cyclin-dependent_kinase_inhibitor_1B-like_isoform_X4__Hyla_sarda_:0.0000026539)92.1/98:0.1362919878,((((_pos_26-74_XP_038639858.1_cyclin-dependent_kinase_inhibitor_1B-like__Scyliorhinus_canicula_:0.0857722078,((_pos_23-71_XP_043535647.1_cyclin-dependent_kinase_inhibitor_1B-like__Chiloscyllium_plagiosum_:0.0328361050,_pos_23-71_XP_048473527.1_cyclin-dependent_kinase_inhibitor_1B-like__Rhincodon_typus_:0.0000029093)97.1/100:0.0994441690,_pos_26-74_XP_067876112.1_cyclin-dependent_kinase_inhibitor_1B-like__Heterodontus_francisci_:0.0209107509)78/100:0.0166804959)81.6/98:0.0312460058,_pos_26-74_XP_067830633.1_cyclin-dependent_kinase_inhibitor_1-like__Heptranchias_perlo_:0.0154370494)75.3/94:0.0261259035,_pos_26-74_XP_041033439.1_cyclin-dependent_kinase_inhibitor_1B-like__Carcharodon_carcharias_:0.0592679062)0/77:0.0000027574,_pos_21-61_XP_057312694.1_uncharacterized_protein_LOC130654172__Hydractinia_symbiolongicarpus_:0.8310203480)96.4/96:0.2844357284)6.9/10:0.0590244276,_pos_28-76_XP_005990986.1_cyclin-dependent_kinase_inhibitor_1B-like__Latimeria_chalumnae_:0.0524753407)0/27:0.0925567825,_pos_32-82_XP_043939341.1_uncharacterized_protein_LOC122811520__Protopterus_annectens_:0.4118173643)83/92:0.0864348812)80.5/83:0.0513774668,((((((((((((((((((((((((((_pos_18-68_NP_001009865.1_cyclin-dependent_kinase_inhibitor_1__Felis_catus_:0.0000000000,_pos_18-68_XP_036772071.2_cyclin-dependent_kinase_inhibitor_1__Manis_pentadactyla_:0.0000000000):0.0000000000,_pos_18-68_XP_060471329.1_cyclin-dependent_kinase_inhibitor_1__Panthera_onca_:0.0000000000):0.0000020084,_pos_18-68_XP_040500614.1_cyclin-dependent_kinase_inhibitor_1_isoform_X1__Ursus_maritimus_:0.0000022770)0/98:0.0000027228,((((((((_pos_17-67_NP_001104569.1_cyclin-dependent_kinase_inhibitor_1__Mus_musculus_:0.0320441017,(_pos_18-68_XP_005318811.1_cyclin-dependent_kinase_inhibitor_1_isoform_X1__Ictidomys_tridecemlineatus_:0.0000022029,(((_pos_17-67_XP_008838294.1_cyclin-dependent_kinase_inhibitor_1__Nannospalax_galili_:0.0158333098,(_pos_18-68_XP_005389704.2_PREDICTED__cyclin-dependent_kinase_inhibitor_1__Chinchilla_lanigera_:0.0655197627,_pos_18-68_XP_020035160.1_cyclin-dependent_kinase_inhibitor_1__Castor_canadensis_:0.0743007752)0/90:0.0000029699)0/64:0.0000029770,_pos_18-68_XP_016008120.1_cyclin-dependent_kinase_inhibitor_1__Rousettus_aegyptiacus_:0.0322110945)85.3/46:0.0161393459,_pos_18-68_XP_047415274.1_cyclin-dependent_kinase_inhibitor_1__Sciurus_carolinensis_:0.0162992031)0/31:0.0000029883)82.7/38:0.0163932468)0/5:0.0000024009,((((_pos_18-68_XP_003403988.1_cyclin-dependent_kinase_inhibitor_1__Loxodonta_africana_:0.0000021525,_pos_18-68_XP_007937593.1_cyclin-dependent_kinase_inhibitor_1__Orycteropus_afer_afer_:0.1003675352)78/65:0.0152452578,_pos_18-68_XP_023589908.1_cyclin-dependent_kinase_inhibitor_1_isoform_X1__Trichechus_manatus_latirostris_:0.0165533302)93.3/99:0.0498889927,_pos_18-68_XP_002714715.2_cyclin-dependent_kinase_inhibitor_1__Oryctolagus_cuniculus_:0.0000020074)83.3/59:0.0160090913,(((_pos_18-68_XP_004613047.1_cyclin-dependent_kinase_inhibitor_1__Sorex_araneus_:0.0154969440,(_pos_18-68_XP_007517885.1_cyclin-dependent_kinase_inhibitor_1__Erinaceus_europaeus_:0.0431447481,_pos_18-68_XP_014686455.1_cyclin-dependent_kinase_inhibitor_1__Equus_asinus_:0.0313911888)0/85:0.0000029368)85.8/86:0.0171684737,_pos_20-70_XP_040839203.1_cyclin-dependent_kinase_inhibitor_1__Ochotona_curzoniae_:0.0000028437)0/39:0.0000029449,((((_pos_18-68_XP_006882096.1_PREDICTED__cyclin-dependent_kinase_inhibitor_1-like__Elephantulus_edwardii_:0.0154032291,_pos_14-64_XP_030742776.1_cyclin-dependent_kinase_inhibitor_1__Echinops_telfairi_:0.0480346489)0/49:0.0033941134,_pos_18-68_XP_006860633.1_PREDICTED__cyclin-dependent_kinase_inhibitor_1__Chrysochloris_asiatica_:0.1259429498)75.8/86:0.0293668686,(_pos_18-68_XP_049621399.1_cyclin-dependent_kinase_inhibitor_1__Suncus_etruscus_:0.0480949659,_pos_18-68_XP_051009377.1_cyclin-dependent_kinase_inhibitor_1__Acomys_russatus_:0.0158150995)0/68:0.0000020286)78.7/58:0.0154594590,(_pos_17-67_XP_036023839.1_cyclin-dependent_kinase_inhibitor_1__Onychomys_torridus_:0.0000027157,_pos_80-130_XP_052600413.1_cyclin-dependent_kinase_inhibitor_1__Peromyscus_californicus_insignis_:0.0000021405)79.4/100:0.0160259009)77.4/61:0.0156919318)86.4/31:0.0159124274)0/38:0.0000029447)0/6:0.0000029549,_pos_17-67_XP_004649598.2_cyclin-dependent_kinase_inhibitor_1__Jaculus_jaculus_:0.0325317247)84/40:0.0160700786,(_pos_18-68_XP_003473933.1_cyclin-dependent_kinase_inhibitor_1__Cavia_porcellus_:0.0524171394,(_pos_18-68_XP_010637129.1_cyclin-dependent_kinase_inhibitor_1_isoform_X3__Fukomys_damarensis_:0.0000029403,_pos_49-99_XP_033622306.1_cyclin-dependent_kinase_inhibitor_1_isoform_X1__Fukomys_damarensis_:0.0000029401)92.8/100:0.0519230132)77.1/52:0.0153164492)0/16:0.0000020072,_pos_18-68_XP_012502109.1_PREDICTED__cyclin-dependent_kinase_inhibitor_1__Propithecus_coquereli_:0.0162271949)0/36:0.0000028717,(_pos_17-67_XP_021489160.1_cyclin-dependent_kinase_inhibitor_1_isoform_X2__Meriones_unguiculatus_:0.0000024024,_pos_49-99_XP_060225165.1_cyclin-dependent_kinase_inhibitor_1_isoform_X1__Meriones_unguiculatus_:0.0000028216)98.9/100:0.0679201935)73.5/63:0.0161756114,(_pos_19-68_NP_001257652.1_cyclin-dependent_kinase_inhibitor_1__Callithrix_jacchus_:0.0322127097,((((((_pos_52-102_NP_001278478.1_cyclin-dependent_kinase_inhibitor_1_isoform_2__Homo_sapiens_:0.0000000000,_pos_31-81_NP_001361439.1_cyclin-dependent_kinase_inhibitor_1_isoform_3__Homo_sapiens_:0.0000000000):0.0000000000,_pos_18-68_NP_001361440.1_cyclin-dependent_kinase_inhibitor_1_isoform_4__Homo_sapiens_:0.0000000000):0.0000000000,_pos_43-93_XP_063488389.1_cyclin-dependent_kinase_inhibitor_1_isoform_X1__Symphalangus_syndactylus_:0.0000000000):0.0000020084,_pos_18-68_NP_001361441.1_cyclin-dependent_kinase_inhibitor_1_isoform_5__Homo_sapiens_:0.0000020084)0/98:0.0000020347,(_pos_18-68_XP_011800714.1_PREDICTED__cyclin-dependent_kinase_inhibitor_1_isoform_X1__Colobus_angolensis_palliatus_:0.0156268107,_pos_18-68_XP_002816862.1_cyclin-dependent_kinase_inhibitor_1_isoform_X2__Pongo_abelii_:0.0155796322)0/96:0.0000029521)47.5/100:0.0159909931,_pos_18-68_XP_008590056.1_PREDICTED__cyclin-dependent_kinase_inhibitor_1__Galeopterus_variegatus_:0.0502242747)0/88:0.0000028723)0/63:0.0000021990)50.3/94:0.0157747417,((_pos_18-68_XP_004740100.1_cyclin-dependent_kinase_inhibitor_1__Mustela_putorius_furo_:0.0158736310,_pos_18-68_XP_008062774.1_cyclin-dependent_kinase_inhibitor_1__Carlito_syrichta_:0.0000028133)0/99:0.0000023707,((_pos_17-67_XP_004450438.2_cyclin-dependent_kinase_inhibitor_1__Dasypus_novemcinctus_:0.0000020435,_pos_17-67_XP_058162634.1_cyclin-dependent_kinase_inhibitor_1_isoform_X1__Dasypus_novemcinctus_:0.0000020435)94.5/100:0.0660992083,_pos_33-83_XP_037700286.1_cyclin-dependent_kinase_inhibitor_1__Choloepus_didactylus_:0.0618203527)1/79:0.0165630212)35.5/84:0.0158099994)0/31:0.0000028825)0/30:0.0000025344,_pos_22-72_XP_006148696.2_LOW_QUALITY_PROTEIN__cyclin-dependent_kinase_inhibitor_1__Tupaia_chinensis_:0.0161424277)85.9/89:0.0158590603,(((_pos_107-157_XP_014304390.1_cyclin-dependent_kinase_inhibitor_1_isoform_X1__Myotis_lucifugus_:0.0000028006,_pos_18-68_XP_006107005.1_cyclin-dependent_kinase_inhibitor_1_isoform_X2__Myotis_lucifugus_:0.0000010000)83.6/100:0.0155248554,(_pos_18-68_XP_016079165.1_PREDICTED__cyclin-dependent_kinase_inhibitor_1__Miniopterus_natalensis_:0.0463197509,((_pos_18-68_XP_019523035.1_PREDICTED__cyclin-dependent_kinase_inhibitor_1__Hipposideros_armiger_:0.0467330006,_pos_18-68_XP_036105135.1_cyclin-dependent_kinase_inhibitor_1__Molossus_molossus_:0.0000021606)33/84:0.0156576102,_pos_18-68_XP_028365141.1_cyclin-dependent_kinase_inhibitor_1__Phyllostomus_discolor_:0.0150998195)75.4/83:0.0153752895)0/85:0.0000028621)84.2/82:0.0155364994,(_pos_24-74_XP_031290683.1_cyclin-dependent_kinase_inhibitor_1_isoform_X1__Camelus_dromedarius_:0.0156841035,_pos_18-66_XP_067609259.1_cyclin-dependent_kinase_inhibitor_1_isoform_X2__Pseudorca_crassidens_:0.0000027916)0/82:0.0000020766)87.6/82:0.0154925159)0/12:0.0000027902,_pos_18-68_XP_032505613.1_cyclin-dependent_kinase_inhibitor_1_isoform_X1__Phocoena_sinus_:0.0156417980)0/9:0.0000029091,_pos_18-68_XP_034846626.1_cyclin-dependent_kinase_inhibitor_1__Mirounga_leonina_:0.0000028922)0/10:0.0000027617,_pos_18-68_XP_004673484.1_PREDICTED__cyclin-dependent_kinase_inhibitor_1__Condylura_cristata_:0.0156133082)84.5/78:0.0156741026,(_pos_123-173_XP_066094572.1_cyclin-dependent_kinase_inhibitor_1_isoform_X1__Saccopteryx_bilineata_:0.0000027182,_pos_18-68_XP_066215628.1_cyclin-dependent_kinase_inhibitor_1_isoform_X2__Saccopteryx_leptura_:0.0000027394)0/99:0.0000025898)64/82:0.0155069125,((_pos_18-68_XP_012885053.1_PREDICTED__cyclin-dependent_kinase_inhibitor_1__Dipodomys_ordii_:0.0000027178,_pos_18-68_XP_048203811.1_cyclin-dependent_kinase_inhibitor_1__Perognathus_longimembris_pacificus_:0.0160214624)91.2/100:0.0330502466,_pos_18-68_XP_036270329.1_cyclin-dependent_kinase_inhibitor_1__Pipistrellus_kuhlii_:0.0467507817)0/80:0.0000029677)78/92:0.0226042068,((_pos_18-68_NP_001092428.1_cyclin-dependent_kinase_inhibitor_1__Bos_taurus_:0.0000000000,_pos_73-123_XP_019841681.2_cyclin-dependent_kinase_inhibitor_1_isoform_X1__Bos_indicus_:0.0000000000):0.0000025438,_pos_18-68_XP_060258972.1_cyclin-dependent_kinase_inhibitor_1_isoform_X1__Ovis_aries_:0.0000029213)60.9/100:0.0088812999)95.5/99:0.1467509905,_pos_26-76_XP_038605078.1_cyclin-dependent_kinase_inhibitor_1__Tachyglossus_aculeatus_:0.1401107151)80.6/100:0.0499184348,_pos_55-105_XP_020855211.1_cyclin-dependent_kinase_inhibitor_1_isoform_X1__Phascolarctos_cinereus_:0.0228168216)85.7/100:0.0913984319,(((((((_pos_19-69_NP_001087933.1_cyclin-dependent_kinase_inhibitor_1__Xenopus_laevis_:0.0161380394,_dup_pos_142-192_XP_018100693.1_cyclin-dependent_kinase_inhibitor_1_isoform_X1__Xenopus_laevis_:0.0000020084)0/99:0.0009347310,_pos_19-69_XP_018104684.1_cyclin-dependent_kinase_inhibitor_1__Xenopus_laevis_:0.0861850893)40.5/90:0.0284695478,_dup_pos_19-69_XP_018100693.1_cyclin-dependent_kinase_inhibitor_1_isoform_X1__Xenopus_laevis_:0.0376504165)86.6/100:0.0880905819,_pos_23-73_XP_031752659.1_cyclin-dependent_kinase_inhibitor_1_isoform_X2__Xenopus_tropicalis_:0.0683014055)98.8/100:0.3064396663,(_pos_16-66_XP_029429372.1_cyclin-dependent_kinase_inhibitor_1__Rhinatrema_bivittatum_:0.0956196505,(_pos_18-68_XP_030076363.1_cyclin-dependent_kinase_inhibitor_1__Microcaecilia_unicolor_:0.0000026506,_pos_18-68_XP_033774839.1_cyclin-dependent_kinase_inhibitor_1__Geotrypetes_seraphini_:0.0894271044)49.5/98:0.0444848613)84.1/100:0.0661914580)33.5/74:0.0282764341,(_pos_19-69_XP_053313502.1_cyclin-dependent_kinase_inhibitor_1-like__Spea_bombifrons_:0.2179550225,_pos_19-67_XP_063306680.1_cyclin-dependent_kinase_inhibitor_1__Pelobates_fuscus_:0.2198359135)94.7/99:0.1970903164)75.7/31:0.0336444744,((((((((((((((((((((((((_pos_37-85_XP_003450744.1_cyclin-dependent_kinase_inhibitor_1_isoform_X2__Oreochromis_niloticus_:0.0155449794,_pos_85-133_XP_005915715.1_cyclin-dependent_kinase_inhibitor_1D_isoform_X1__Haplochromis_burtoni_:0.0000027337)84.3/100:0.0197194682,_pos_39-81_XP_030576560.1_cyclin-dependent_kinase_inhibitor_1-like__Archocentrus_centrarchus_:0.0000029316)90.8/98:0.0448875126,(((((((((((((_pos_33-83_XP_019714393.1_PREDICTED__cyclin-dependent_kinase_inhibitor_1-like__partial__Hippocampus_comes_:0.0289954454,_pos_38-88_XP_051911177.1_cyclin-dependent_kinase_inhibitor_1-like__Hippocampus_zosterae_:0.0000025341)74.4/100:0.0262412955,_pos_31-81_XP_037098446.1_cyclin-dependent_kinase_inhibitor_1-like_isoform_X2__Syngnathus_acus_:0.0727693848)76/100:0.0236239523,_pos_33-83_XP_057712248.1_cyclin-dependent_kinase_inhibitor_1-like_isoform_X2__Corythoichthys_intestinalis_:0.1592715148)81.6/100:0.0312550059,(((_pos_83-133_XP_054609427.1_cyclin-dependent_kinase_inhibitor_1-like_isoform_X1__Dunckerocampus_dactyliophorus_:0.0000010000,_pos_30-80_XP_054609428.1_cyclin-dependent_kinase_inhibitor_1-like_isoform_X2__Dunckerocampus_dactyliophorus_:0.0000010000)0/97:0.0000025030,(_pos_31-81_XP_061770515.1_cyclin-dependent_kinase_inhibitor_1D_isoform_X2__Nerophis_ophidion_:0.0721534242,_pos_36-86_XP_061920488.1_cyclin-dependent_kinase_inhibitor_1B-like_isoform_X1__Entelurus_aequoreus_:0.0333919051)94.8/98:0.0786415879)84.5/100:0.0146920028,_pos_30-80_XP_057934519.1_cyclin-dependent_kinase_inhibitor_1D__Doryrhamphus_excisus_:0.0000022664)84.6/100:0.0373822048)96.7/100:0.1019131748,_pos_37-87_XP_026182345.1_cyclin-dependent_kinase_inhibitor_1-like__Mastacembelus_armatus_:0.0825787802)61.5/73:0.0074333394,_pos_38-88_XP_038595112.1_cyclin-dependent_kinase_inhibitor_1D_isoform_X2__Micropterus_salmoides_:0.0313209916)85.3/95:0.0288132071,_pos_34-84_XP_068163500.1_cyclin-dependent_kinase_inhibitor_1D__Antennarius_striatus_:0.0296741183)19.4/67:0.0166382915,((_pos_39-89_XP_036977380.1_cyclin-dependent_kinase_inhibitor_1D__Acanthopagrus_latus_:0.0159005658,_pos_39-89_XP_041819877.1_cyclin-dependent_kinase_inhibitor_1D__Chelmon_rostratus_:0.0503958376)0/53:0.0000025676,_pos_37-87_XP_046234846.1_cyclin-dependent_kinase_inhibitor_1D_isoform_X2__Scatophagus_argus_:0.0303518487)63.3/61:0.0308769823)0/3:0.0000027878,((((_pos_39-89_XP_029350789.1_cyclin-dependent_kinase_inhibitor_1-like_isoform_X2__Echeneis_naucrates_:0.1137890023,_pos_34-84_XP_059181707.1_cyclin-dependent_kinase_inhibitor_1D_isoform_X2__Centropristis_striata_:0.0679984716)63.8/18:0.0106165016,_pos_39-90_XP_037615961.1_cyclin-dependent_kinase_inhibitor_1D__Sebastes_umbrosus_:0.0497436176)77.4/74:0.0186000506,((_pos_83-133_XP_034529814.1_cyclin-dependent_kinase_inhibitor_1D_isoform_X1__Notolabrus_celidotus_:0.0000022001,_pos_37-87_XP_034529816.1_cyclin-dependent_kinase_inhibitor_1D_isoform_X3__Notolabrus_celidotus_:0.0000027084)97.6/100:0.1154578781,(_pos_33-83_XP_040028815.1_cyclin-dependent_kinase_inhibitor_1D__Gasterosteus_aculeatus_aculeatus_:0.0157120599,_pos_38-88_XP_037316371.2_cyclin-dependent_kinase_inhibitor_1D__Pungitius_pungitius_:0.0948334760)98/100:0.1475923500)0/41:0.0000024392)76/19:0.0180500887,((_pos_37-87_XP_033987463.1_cyclin-dependent_kinase_inhibitor_1D__Trematomus_bernacchii_:0.0408537799,_pos_36-86_XP_063761999.1_cyclin-dependent_kinase_inhibitor_1D__Eleginops_maclovinus_:0.0626674370)97.2/99:0.1194354486,((_pos_37-87_XP_034381838.1_cyclin-dependent_kinase_inhibitor_1D__Cyclopterus_lumpus_:0.0877826568,_pos_37-87_XP_068442529.1_cyclin-dependent_kinase_inhibitor_1D__Clinocottus_analis_:0.0190213614)54.7/77:0.0560417742,_pos_39-89_XP_054480470.1_cyclin-dependent_kinase_inhibitor_1D__Anoplopoma_fimbria_:0.1463211840)83.3/92:0.0322359431)73.3/11:0.0131043145)77.8/82:0.0149233361)0/3:0.0000026896,_pos_37-87_XP_044041587.1_cyclin-dependent_kinase_inhibitor_1D_isoform_X2__Siniperca_chuatsi_:0.0295127917)83.8/5:0.0146976968,((((_pos_37-87_XP_020495151.1_cyclin-dependent_kinase_inhibitor_1D_isoform_X2__Labrus_bergylta_:0.0981133845,(_pos_61-111_XP_020474829.1_cyclin-dependent_kinase_inhibitor_1-like_isoform_X1__Monopterus_albus_:0.0000024321,_pos_37-87_XP_020474830.1_cyclin-dependent_kinase_inhibitor_1-like_isoform_X2__Monopterus_albus_:0.0000028258)78.6/100:0.0140110887)0/85:0.0060057082,(_pos_39-89_XP_040003124.1_cyclin-dependent_kinase_inhibitor_1D__Xiphias_gladius_:0.0000021906,(_pos_24-74_XP_046879062.1_cyclin-dependent_kinase_inhibitor_1D__Hypomesus_transpacificus_:0.0657002363,_pos_24-74_XP_067110896.1_cyclin-dependent_kinase_inhibitor_1D_isoform_X2__Osmerus_mordax_:0.0000021823)99.9/100:0.3097161577)76.2/78:0.0107451099)77.6/63:0.0134322380,(_pos_39-89_XP_040885675.1_cyclin-dependent_kinase_inhibitor_1D__Toxotes_jaculatrix_:0.0455689201,(_pos_39-89_XP_043877623.1_cyclin-dependent_kinase_inhibitor_1D__Solea_senegalensis_:0.0292310829,_pos_39-89_XP_058480311.1_cyclin-dependent_kinase_inhibitor_1D_isoform_X2__Solea_solea_:0.0300323084)0/94:0.0000021804)80/75:0.0146017857)18.7/39:0.0147896890,(((_pos_38-88_XP_027899153.1_cyclin-dependent_kinase_inhibitor_1-like__Xiphophorus_couchianus_:0.0150106400,_pos_90-140_XP_047245240.1_cyclin-dependent_kinase_inhibitor_1D__Girardinichthys_multiradiatus_:0.1349533111)74.5/89:0.0163047051,_pos_38-88_XP_012728996.2_cyclin-dependent_kinase_inhibitor_1D__Fundulus_heteroclitus_:0.0000029494)87.8/98:0.0494476071,_pos_38-86_XP_038130495.1_cyclin-dependent_kinase_inhibitor_1D__Cyprinodon_tularosa_:0.0148994873)98.6/100:0.0972665203)0/47:0.0000027881)0/4:0.0000024092,(_pos_37-87_XP_019948009.1_cyclin-dependent_kinase_inhibitor_1D_isoform_X2__Paralichthys_olivaceus_:0.0305022123,_pos_39-89_XP_028307323.1_cyclin-dependent_kinase_inhibitor_1-like__Gouania_willdenowi_:0.0807778070)76.5/62:0.0158237028)0/4:0.0000029697,(((_pos_32-82_XP_020785743.1_cyclin-dependent_kinase_inhibitor_1D_isoform_X2__Boleophthalmus_pectinirostris_:0.0593472161,_pos_32-82_XP_033845479.1_cyclin-dependent_kinase_inhibitor_1D_isoform_X2__Periophthalmus_magnuspinnatus_:0.0609290684)95.7/100:0.1069219242,((_pos_39-89_XP_026217448.1_cyclin-dependent_kinase_inhibitor_1D__Anabas_testudineus_:0.0158248393,_pos_37-87_XP_067345660.1_LOW_QUALITY_PROTEIN__cyclin-dependent_kinase_inhibitor_1D__Channa_argus_:0.0409082130)83.1/95:0.0296246260,_pos_39-89_XP_029017936.1_cyclin-dependent_kinase_inhibitor_1D__Betta_splendens_:0.0493596671)85.2/99:0.0308886733)77.4/33:0.0151498764,_pos_37-87_XP_023257843.1_cyclin-dependent_kinase_inhibitor_1-like_isoform_X2__Seriola_lalandi_dorsalis_:0.0149668475)74.9/32:0.0143868941)83.8/9:0.0230302750)0/8:0.0000020311,((_pos_37-87_XP_018543047.1_cyclin-dependent_kinase_inhibitor_1D_isoform_X2__Lates_calcarifer_:0.0143480782,(_pos_33-83_XP_035505956.1_cyclin-dependent_kinase_inhibitor_1D_isoform_X2__Scophthalmus_maximus_:0.0479178264,_pos_43-93_XP_069013000.1_cyclin-dependent_kinase_inhibitor_1D__Embiotoca_jacksoni_:0.0867386753)59.5/15:0.0131901407)78.4/15:0.0163487604,(_pos_37-87_XP_034434141.1_cyclin-dependent_kinase_inhibitor_1D__Hippoglossus_hippoglossus_:0.0000020666,_pos_37-87_XP_060923564.1_cyclin-dependent_kinase_inhibitor_1D__Limanda_limanda_:0.0149918447)89.9/100:0.0464135602)0/34:0.0000023813)0/4:0.0000029792,(_pos_44-94_XP_044199649.1_cyclin-dependent_kinase_inhibitor_1D_isoform_X1__Thunnus_albacares_:0.0143021799,_pos_39-89_XP_053170034.1_cyclin-dependent_kinase_inhibitor_1D_isoform_X2__Scomber_japonicus_:0.0153200510)88.9/100:0.0299910386)0/5:0.0000020707,_pos_36-86_XP_028289191.1_cyclin-dependent_kinase_inhibitor_1-like__Parambassis_ranga_:0.0147809815)82/10:0.0227685747,((_pos_55-103_XP_008299818.1_PREDICTED__cyclin-dependent_kinase_inhibitor_1-like_isoform_X1__Stegastes_partitus_:0.0455042704,_pos_44-92_XP_035807301.1_cyclin-dependent_kinase_inhibitor_1D_isoform_X1__Amphiprion_ocellaris_:0.0298118026)75.7/99:0.0200717195,_pos_38-88_XP_029969642.1_cyclin-dependent_kinase_inhibitor_1-like__Salarias_fasciatus_:0.0160450209)78.6/96:0.0153579269)0/9:0.0009667922,_pos_38-88_XP_047431026.1_cyclin-dependent_kinase_inhibitor_1D__Mugil_cephalus_:0.0304288708)86.8/55:0.0376289790,_pos_39-89_XP_035535452.1_cyclin-dependent_kinase_inhibitor_1D__Morone_saxatilis_:0.0689378881)51/10:0.0162145547,(_pos_37-85_XP_008314102.1_cyclin-dependent_kinase_inhibitor_1-like__Cynoglossus_semilaevis_:0.0000029509,_pos_37-87_XP_024913072.1_cyclin-dependent_kinase_inhibitor_1-like__Cynoglossus_semilaevis_:0.0200574746)99.8/100:0.2884095260)0/55:0.0000029836,((_pos_38-88_XP_015812626.1_cyclin-dependent_kinase_inhibitor_1B__Nothobranchius_furzeri_:0.1895111596,_pos_36-86_XP_037551568.1_cyclin-dependent_kinase_inhibitor_1D__Nematolebias_whitei_:0.0000028386)40.8/84:0.0159993366,(_pos_99-149_XP_017280373.1_cyclin-dependent_kinase_inhibitor_1D_isoform_X1__Kryptolebias_marmoratus_:0.0000020084,_pos_36-86_XP_017280374.1_cyclin-dependent_kinase_inhibitor_1D_isoform_X2__Kryptolebias_marmoratus_:0.0000021869)0/100:0.0000026337)96.7/83:0.0499398199)81.5/55:0.0213048830,_pos_24-73_XP_061107772.1_cyclin-dependent_kinase_inhibitor_1D__Conger_conger_:0.0157778518)0/72:0.0000021965,(((_pos_39-89_XP_030004695.1_cyclin-dependent_kinase_inhibitor_1B-like__Sphaeramia_orbicularis_:0.0149622198,_pos_40-90_XP_056131602.1_cyclin-dependent_kinase_inhibitor_1D__Lampris_incognitus_:0.0315159244)0/41:0.0000029436,_pos_39-89_XP_041833658.1_cyclin-dependent_kinase_inhibitor_1D_isoform_X2__Melanotaenia_boesemani_:0.0462095243)0/41:0.0000024949,(_pos_24-73_XP_036373356.1_cyclin-dependent_kinase_inhibitor_1D__Megalops_cyprinoides_:0.0163374759,_pos_37-87_XP_041636647.1_cyclin-dependent_kinase_inhibitor_1D_isoform_X2__Cheilinus_undulatus_:0.0792396784)54.7/89:0.0143252933)69/42:0.0152905421)86.6/83:0.0309544873,((((((((_pos_73-124_XP_014008393.1_cyclin-dependent_kinase_inhibitor_1_isoform_X1__Salmo_salar_:0.0000010000,_pos_29-80_XP_014008394.1_cyclin-dependent_kinase_inhibitor_1_isoform_X3__Salmo_salar_:0.0000022297)95/100:0.0884260926,((((_pos_75-126_XP_023825339.1_cyclin-dependent_kinase_inhibitor_1_isoform_X1__Salvelinus_sp._IW2-2015_:0.0000021873,_pos_41-92_XP_023825340.1_cyclin-dependent_kinase_inhibitor_1_isoform_X2__Salvelinus_sp._IW2-2015_:0.0000020559)91.4/100:0.0152159292,_pos_31-82_XP_024232734.1_cyclin-dependent_kinase_inhibitor_1_isoform_X2__Oncorhynchus_tshawytscha_:0.0000022057)0/99:0.0000027911,_pos_92-143_XP_064794457.1_cyclin-dependent_kinase_inhibitor_1-like_isoform_X1__Oncorhynchus_masou_masou_:0.0152221408)91.1/100:0.0309921499,_pos_38-89_XP_041709711.1_cyclin-dependent_kinase_inhibitor_1-like_isoform_X1__Coregonus_clupeaformis_:0.0000026195)81.9/100:0.0415465984)65.7/73:0.0258036359,(_pos_30-81_XP_036813518.1_cyclin-dependent_kinase_inhibitor_1B_isoform_X2__Oncorhynchus_mykiss_:0.0299427579,_pos_71-122_XP_024228789.2_cyclin-dependent_kinase_inhibitor_1_isoform_X1__Oncorhynchus_tshawytscha_:0.0000029843)64.4/100:0.0184272228)99.2/99:0.1892473434,(((_pos_41-91_XP_041942183.1_cyclin-dependent_kinase_inhibitor_1D_isoform_X2__Alosa_sapidissima_:0.0151562810,_pos_21-71_XP_062374256.1_cyclin-dependent_kinase_inhibitor_1D__Sardina_pilchardus_:0.0000026338)90.6/100:0.0500009846,_pos_25-75_XP_042565986.1_cyclin-dependent_kinase_inhibitor_1D_isoform_X2__Clupea_harengus_:0.0671234563)71.7/87:0.0157929001,_pos_29-83_XP_063049165.1_cyclin-dependent_kinase_inhibitor_1D__Engraulis_encrasicolus_:0.1495041406)84.7/100:0.0707678896)33.1/87:0.0260468989,_pos_28-78_XP_028809701.1_cyclin-dependent_kinase_inhibitor_1-like__Denticeps_clupeoides_:0.1214790208)86.4/91:0.0613702651,((_pos_27-76_XP_018585262.1_cyclin-dependent_kinase_inhibitor_1-like_isoform_X2__Scleropages_formosus_:0.0000021484,_pos_68-117_XP_018585261.2_cyclin-dependent_kinase_inhibitor_1-like_isoform_X1__Scleropages_formosus_:0.0000021631)96/100:0.0912253587,(((_pos_29-78_XP_027007466.1_cyclin-dependent_kinase_inhibitor_1D__Tachysurus_fulvidraco_:0.0167300365,_pos_32-81_XP_053364241.1_cyclin-dependent_kinase_inhibitor_1D__Clarias_gariepinus_:0.1010955681)76.7/100:0.0151015723,_pos_29-78_XP_026779599.3_cyclin-dependent_kinase_inhibitor_1D__Pangasianodon_hypophthalmus_:0.0000025314)0/99:0.0000020224,_pos_29-78_XP_060759101.1_cyclin-dependent_kinase_inhibitor_1D__Neoarius_graeffei_:0.1027106555)97/100:0.0806292774)74.1/63:0.0191019758)63/64:0.0095761471,_pos_45-95_XP_029902021.1_cyclin-dependent_kinase_inhibitor_1-like_isoform_X1__Myripristis_murdjan_:0.0344484045)71.6/75:0.0181032889,(_pos_27-76_XP_055046347.1_cyclin-dependent_kinase_inhibitor_1D__Misgurnus_anguillicaudatus_:0.1196790302,_pos_27-77_XP_057184608.1_cyclin-dependent_kinase_inhibitor_1D_isoform_X2__Triplophysa_rosa_:0.0323852505)90.8/76:0.0692908657)53.7/6:0.0203449564)0/3:0.0000027216,(_pos_27-76_XP_030644957.1_cyclin-dependent_kinase_inhibitor_1-like__Chanos_chanos_:0.0157102892,_pos_35-74_XP_053718331.1_cyclin-dependent_kinase_inhibitor_1D__Synchiropus_splendidus_:0.1007562370)0/36:0.0000029875)74.9/7:0.0161865104,_pos_38-88_XP_034019661.1_cyclin-dependent_kinase_inhibitor_1D__Thalassophryne_amazonica_:0.0640645971)76.9/45:0.0531963504,((((((((((_pos_29-78_NP_001268406.1_cyclin-dependent_kinase_inhibitor_1D__Danio_rerio_:0.0193032950,((_pos_29-78_XP_039545860.1_cyclin-dependent_kinase_inhibitor_1-like__Pimephales_promelas_:0.0000000000,_pos_27-76_XP_067283043.1_cyclin-dependent_kinase_inhibitor_1D__Pseudorasbora_parva_:0.0000000000):0.0000020346,_pos_66-115_XP_051747008.1_cyclin-dependent_kinase_inhibitor_1D_isoform_X1__Ctenopharyngodon_idella_:0.0000021187)87.8/100:0.0313215362)85.9/87:0.0306086331,_pos_29-78_XP_050963646.1_cyclin-dependent_kinase_inhibitor_1D__Labeo_rohita_:0.0480133396)0/58:0.0000025060,_pos_29-78_XP_042601812.1_cyclin-dependent_kinase_inhibitor_1B-like__Cyprinus_carpio_:0.0187938101)76.7/86:0.0172344599,_pos_29-78_XP_016148521.1_cyclin-dependent_kinase_inhibitor_1-like__Sinocyclocheilus_grahami_:0.0167424009)89.5/94:0.0488817143,_pos_28-77_XP_056603571.1_cyclin-dependent_kinase_inhibitor_1D__Triplophysa_dalaica_:0.0203011058)44.9/85:0.0242796227,_pos_29-78_XP_051547619.1_cyclin-dependent_kinase_inhibitor_1D__Myxocyprinus_asiaticus_:0.0927644047)83/97:0.0531678564,(((((((_pos_36-86_XP_013875303.1_PREDICTED__cyclin-dependent_kinase_inhibitor_1-like__Austrofundulus_limnaeus_:0.1090836170,(_pos_33-83_XP_061523876.1_cyclin-dependent_kinase_inhibitor_1-like__Phycodurus_eques_:0.0340613935,_pos_33-83_XP_061662934.1_cyclin-dependent_kinase_inhibitor_1-like_isoform_X2__Syngnathoides_biaculeatus_:0.0603279527)97.3/100:0.1475802040)79/10:0.0344488465,(_pos_37-87_XP_031721553.1_cyclin-dependent_kinase_inhibitor_1B-like__Anarrhichthys_ocellatus_:0.0912813159,(_pos_59-109_XP_061570333.1_cyclin-dependent_kinase_inhibitor_1D_isoform_X1__Cololabis_saira_:0.0000010000,_pos_37-87_XP_061570334.1_cyclin-dependent_kinase_inhibitor_1D_isoform_X2__Cololabis_saira_:0.0000010000)97.7/100:0.1368246023)80.9/3:0.0331277097)75.1/3:0.0372379357,_pos_126-173_XP_023808089.1_uncharacterized_protein_LOC101160207__Oryzias_latipes_:0.0000021897)84/3:0.0735061777,_pos_38-88_XP_028426289.1_cyclin-dependent_kinase_inhibitor_1-like__Perca_flavescens_:0.0674170792)61.1/3:0.0162045538,((_pos_39-89_XP_029317492.1_cyclin-dependent_kinase_inhibitor_1B-like__Cottoperca_gobio_:0.1238437676,_pos_39-89_XP_033470884.1_cyclin-dependent_kinase_inhibitor_1D_isoform_X2__Epinephelus_lanceolatus_:0.0312108813)66.2/93:0.0340474909,_pos_37-87_XP_056281111.1_cyclin-dependent_kinase_inhibitor_1D__Pseudoliparis_swirei_:0.1697276197)0/11:0.0000022006)85.6/11:0.0600005853,(((_pos_135-184_XP_028584335.1_uncharacterized_protein_LOC114596769__Podarcis_muralis_:0.0171307854,(_pos_31-80_XP_053243514.1_cyclin-dependent_kinase_inhibitor_1-like_isoform_X1__Podarcis_raffonei_:0.0000020084,_pos_31-80_XP_053243515.1_cyclin-dependent_kinase_inhibitor_1-like_isoform_X2__Podarcis_raffonei_:0.0000020084)77.4/100:0.0160867712)93.8/100:0.0863871284,(((_pos_30-79_XP_053114252.1_cyclin-dependent_kinase_inhibitor_1-like_isoform_X2__Hemicordylus_capensis_:0.0000000000,_pos_13-62_XP_053114254.1_cyclin-dependent_kinase_inhibitor_1-like_isoform_X4__Hemicordylus_capensis_:0.0000000000):0.0000022349,_pos_30-79_XP_053114253.1_cyclin-dependent_kinase_inhibitor_1-like_isoform_X3__Hemicordylus_capensis_:0.0000010000)86.5/100:0.0557624350,_pos_10-59_XP_062991095.1_cyclin-dependent_kinase_inhibitor_1-like__Elgaria_multicarinata_webbii_:0.0671311403)83.3/100:0.0576074624)74.4/100:0.0448350301,_pos_13-62_XP_048372224.1_cyclin-dependent_kinase_inhibitor_1-like_isoform_X3__Sphaerodactylus_townsendi_:0.1200240301)97.1/100:0.1750135001)85.8/91:0.0505048175,((_pos_29-78_XP_017549437.1_cyclin-dependent_kinase_inhibitor_1D__Pygocentrus_nattereri_:0.0467613737,_pos_29-78_XP_007229906.3_cyclin-dependent_kinase_inhibitor_1D__Astyanax_mexicanus_:0.0226421106)70.5/52:0.0271666164,((_pos_29-78_XP_046728881.1_cyclin-dependent_kinase_inhibitor_1D__Silurus_meridionalis_:0.1997181613,(_pos_30-79_XP_058272913.1_cyclin-dependent_kinase_inhibitor_1D__Hemibagrus_wyckioides_:0.1170196754,_pos_25-74_XP_062865446.1_cyclin-dependent_kinase_inhibitor_1D__Trichomycterus_rosablanca_:0.0450273274)58.1/90:0.0237154238)0/48:0.0055325860,_pos_29-78_XP_066525058.1_cyclin-dependent_kinase_inhibitor_1D__Hoplias_malabaricus_:0.0476692220)37.2/13:0.0185455288)74.2/70:0.0221116311)48.9/3:0.0180751094)27.4/4:0.0233491127,(_pos_30-79_XP_026859693.1_cyclin-dependent_kinase_inhibitor_1D_isoform_X1__Electrophorus_electricus_:0.0000024299,_pos_30-79_XP_026859695.1_cyclin-dependent_kinase_inhibitor_1D_isoform_X2__Electrophorus_electricus_:0.0000020780)97.1/100:0.1299762627)82.6/95:0.0650422104,_pos_25-74_XP_023666168.1_cyclin-dependent_kinase_inhibitor_1-like__Paramormyrops_kingsleyae_:0.1150050870)24.8/56:0.0099052512,_pos_30-80_XP_010900527.1_cyclin-dependent_kinase_inhibitor_1-like__Esox_lucius_:0.2192126475)93.6/99:0.1284621323)82.2/99:0.0732730848,_pos_24-73_XP_069048118.1_cyclin-dependent_kinase_inhibitor_1-like__Lepisosteus_oculatus_:0.2895669089)85.5/97:0.0844369807,(_pos_22-72_XP_041109869.1_cyclin-dependent_kinase_inhibitor_1D__Polyodon_spathula_:0.0873412895,_pos_58-108_XP_058842317.1_cyclin-dependent_kinase_inhibitor_1D_isoform_X1__Acipenser_ruthenus_:0.0140831745)96.8/100:0.1919272602)75.3/96:0.0521034558,(((_pos_44-91_XP_029453437.1_cyclin-dependent_kinase_inhibitor_1B-like__Rhinatrema_bivittatum_:0.0614751564,(_pos_36-85_XP_030071322.1_cyclin-dependent_kinase_inhibitor_1-like__Microcaecilia_unicolor_:0.0388429258,(_pos_37-84_XP_033808575.1_cyclin-dependent_kinase_inhibitor_1B-like_isoform_X1__Geotrypetes_seraphini_:0.0000010000,_pos_31-78_XP_033808576.1_cyclin-dependent_kinase_inhibitor_1B-like_isoform_X2__Geotrypetes_seraphini_:0.0000010000)76.3/100:0.0201445639)88.1/100:0.0656890116)93.4/100:0.1491586245,_pos_40-89_XP_069084274.1_cyclin-dependent_kinase_inhibitor_1-like__Pleurodeles_waltl_:0.2031680603)61.9/12:0.0122348413,(((((_pos_24-71_XP_032893309.1_cyclin-dependent_kinase_inhibitor_1-like__Amblyraja_radiata_:0.2720582104,_pos_24-73_XP_051886343.1_cyclin-dependent_kinase_inhibitor_1-like_isoform_X2__Pristis_pectinata_:0.0000023359)91.4/100:0.0341234574,(_pos_52-101_XP_059834198.1_uncharacterized_protein_LOC132398574_isoform_X1__Hypanus_sabinus_:0.0000028961,_pos_52-101_XP_059834199.1_cyclin-dependent_kinase_inhibitor_1-like_isoform_X2__Hypanus_sabinus_:0.0000029921)76.6/100:0.0162606085)91.3/100:0.0504234886,_pos_24-73_XP_067855697.1_cyclin-dependent_kinase_inhibitor_1-like__Heptranchias_perlo_:0.0000026408)0/91:0.0000020089,((_pos_65-114_XP_038637217.1_cyclin-dependent_kinase_inhibitor_1-like_isoform_X1__Scyliorhinus_canicula_:0.0179676699,_pos_27-76_XP_041071305.1_cyclin-dependent_kinase_inhibitor_1B-like__Carcharodon_carcharias_:0.0348417213)75.6/94:0.0156234249,((((_pos_24-73_XP_043565403.1_cyclin-dependent_kinase_inhibitor_1-like__Chiloscyllium_plagiosum_:0.0000000000,_pos_24-73_XP_059508223.1_cyclin-dependent_kinase_inhibitor_1B-like_isoform_X2__Stegostoma_tigrinum_:0.0000000000):0.0000000000,_pos_24-73_XP_067906722.1_cyclin-dependent_kinase_inhibitor_1B-like_isoform_X2__Heterodontus_francisci_:0.0000000000):0.0000000000,_pos_54-103_XP_020378688.2_cyclin-dependent_kinase_inhibitor_1_isoform_X2__Rhincodon_typus_:0.0000000000):0.0000010000,_pos_72-121_XP_048463607.1_cyclin-dependent_kinase_inhibitor_1_isoform_X1__Rhincodon_typus_:0.0000010000)0/99:0.0000025093)71.9/94:0.0163459594)96.8/94:0.1107093507,_pos_23-72_XP_042191620.1_cyclin-dependent_kinase_inhibitor_1D__Callorhinchus_milii_:0.1013612402)77.7/12:0.0367730956)81.9/17:0.0409343462)92.1/98:0.0813427246,((((((_pos_13-62_XP_009286763.1_PREDICTED__cyclin-dependent_kinase_inhibitor_1__Aptenodytes_forsteri_:0.0000021372,_pos_13-62_XP_049678343.1_LOW_QUALITY_PROTEIN__cyclin-dependent_kinase_inhibitor_1-like__Accipiter_gentilis_:0.0888571021)0/67:0.0000023260,(_pos_13-64_XP_009925392.1_PREDICTED__cyclin-dependent_kinase_inhibitor_1-like__Haliaeetus_albicilla_:0.1213976812,_pos_13-62_XP_052646288.1_cyclin-dependent_kinase_inhibitor_1-like__Harpia_harpyja_:0.0170999111)79.8/67:0.0343858774)96.9/100:0.0557181581,_pos_52-101_XP_009865403.1_PREDICTED__cyclin-dependent_kinase_inhibitor_1-like__partial__Apaloderma_vittatum_:0.0000024184)77.4/74:0.0163883520,_pos_13-62_XP_009938509.1_PREDICTED__cyclin-dependent_kinase_inhibitor_1-like__Opisthocomus_hoazin_:0.0498933273)76.5/55:0.0163992823,(((((((((_pos_13-62_XP_009483430.1_PREDICTED__cyclin-dependent_kinase_inhibitor_1-like__Pelecanus_crispus_:0.0532278020,((_pos_13-62_XP_054029750.1_cyclin-dependent_kinase_inhibitor_1B-like__Dryobates_pubescens_:0.0329089706,_pos_30-79_XP_068018491.1_cyclin-dependent_kinase_inhibitor_1B-like__Melanerpes_formicivorus_:0.0000028986)99/100:0.0865165433,_pos_30-79_XP_062426848.1_cyclin-dependent_kinase_inhibitor_1-like__Rhea_pennata_:0.0667009920)0/99:0.0000026250)80.1/99:0.0165778415,(_pos_30-79_XP_068809326.1_cyclin-dependent_kinase_inhibitor_1_isoform_X1__Struthio_camelus_:0.0000020084,_pos_60-109_XP_068809333.1_cyclin-dependent_kinase_inhibitor_1_isoform_X2__Struthio_camelus_:0.0000024240)0/99:0.0000028590)0/97:0.0000022675,(((_pos_15-63_XP_009983238.1_PREDICTED__LOW_QUALITY_PROTEIN__cyclin-dependent_kinase_inhibitor_1-like__Tauraco_erythrolophus_:0.2057146759,_pos_49-98_XP_029897284.1_cyclin-dependent_kinase_inhibitor_1-like__Aquila_chrysaetos_chrysaetos_:0.1014915884)0/100:0.0080057447,(_pos_49-95_XP_040401190.1_LOW_QUALITY_PROTEIN__cyclin-dependent_kinase_inhibitor_1-like__Cygnus_olor_:0.0170261287,_pos_42-89_XP_013028641.3_cyclin-dependent_kinase_inhibitor_1-like__Anser_cygnoides_:0.0175994231)94.7/100:0.0602040849)78.7/99:0.0180538634,_pos_48-97_XP_026723911.1_LOW_QUALITY_PROTEIN__cyclin-dependent_kinase_inhibitor_1B__Athene_cunicularia_:0.0897620235)78.4/98:0.0159697795)88.8/99:0.0348199893,((_pos_19-68_XP_015267595.1_PREDICTED__cyclin-dependent_kinase_inhibitor_1-like_isoform_X2__Gekko_japonicus_:0.0364304371,((_pos_13-60_XP_054856446.1_cyclin-dependent_kinase_inhibitor_1-like__Eublepharis_macularius_:0.0985753650,_pos_13-62_XP_056718852.1_cyclin-dependent_kinase_inhibitor_1-like__Euleptes_europaea_:0.0453702471)69.5/92:0.0468810880,_pos_30-79_XP_060109569.1_cyclin-dependent_kinase_inhibitor_1-like__Heteronotia_binoei_:0.0657886051)0/83:0.0000027806)96.3/100:0.0998826927,(((_pos_13-62_XP_020641463.1_cyclin-dependent_kinase_inhibitor_1-like__Pogona_vitticeps_:0.0691016342,(_pos_13-62_XP_008119871.2_cyclin-dependent_kinase_inhibitor_1__Anolis_carolinensis_:0.0565985264,(_pos_38-87_XP_060634096.2_cyclin-dependent_kinase_inhibitor_1-like_isoform_X1__Anolis_sagrei_:0.0000020945,_pos_13-62_XP_060634097.2_cyclin-dependent_kinase_inhibitor_1-like_isoform_X2__Anolis_sagrei_:0.0000023438)79.1/100:0.0295350920)98.1/100:0.1759551150)34.9/98:0.0505926835,(((_pos_37-86_XP_007425970.2_cyclin-dependent_kinase_inhibitor_1-like__Python_bivittatus_:0.0512418781,_pos_13-62_XP_063165294.1_cyclin-dependent_kinase_inhibitor_1-like__Candoia_aspera_:0.1337210864)77.7/100:0.0472480319,((_pos_13-62_XP_026557954.1_cyclin-dependent_kinase_inhibitor_1-like__Pseudonaja_textilis_:0.0436674045,_pos_13-62_XP_060540109.1_cyclin-dependent_kinase_inhibitor_1-like__Pantherophis_guttatus_:0.0387576918)64.8/94:0.0190420490,(_pos_13-62_XP_029139881.1_cyclin-dependent_kinase_inhibitor_1__Protobothrops_mucrosquamatus_:0.0000024906,_pos_13-62_XP_039210505.1_cyclin-dependent_kinase_inhibitor_1-like__Crotalus_tigris_:0.0158548430)88.2/93:0.0567688908)62.6/64:0.0341741969)95.8/99:0.1164938208,_pos_51-100_XP_044274278.1_cyclin-dependent_kinase_inhibitor_1-like__Varanus_komodoensis_:0.1054388942)72.4/100:0.0255654179)79.3/100:0.0323874341,(((_pos_59-108_XP_061438496.1_cyclin-dependent_kinase_inhibitor_1-like_isoform_X1__Rhineura_floridana_:0.0000000000,_pos_31-80_XP_061438498.1_cyclin-dependent_kinase_inhibitor_1-like_isoform_X3__Rhineura_floridana_:0.0000000000):0.0000023886,_pos_53-102_XP_061438497.1_cyclin-dependent_kinase_inhibitor_1-like_isoform_X2__Rhineura_floridana_:0.0000021950)81.1/100:0.0383171174,_pos_30-79_XP_066488309.1_cyclin-dependent_kinase_inhibitor_1-like__Tiliqua_scincoides_:0.0675001870)80/100:0.0309881119)84.7/100:0.0480567101)91.3/96:0.1044313837)0/77:0.0000028066,_pos_13-62_XP_048680394.1_cyclin-dependent_kinase_inhibitor_1-like__Caretta_caretta_:0.0000027087)0/73:0.0000022508,(_pos_100-149_XP_025036704.1_cyclin-dependent_kinase_inhibitor_1-like_isoform_X1__Pelodiscus_sinensis_:0.0000028108,_pos_40-89_XP_025036705.1_cyclin-dependent_kinase_inhibitor_1-like_isoform_X2__Pelodiscus_sinensis_:0.0000024575)84.6/100:0.0160349237)90.7/96:0.0161102899,_pos_30-79_XP_044852035.1_cyclin-dependent_kinase_inhibitor_1-like_isoform_X1__Mauremys_mutica_:0.0000029783)0/94:0.0000024239,((_pos_30-79_XP_019399799.1_PREDICTED__cyclin-dependent_kinase_inhibitor_1-like__Crocodylus_porosus_:0.1290128759,(_pos_30-79_XP_034640367.1_cyclin-dependent_kinase_inhibitor_1-like__Trachemys_scripta_elegans_:0.0162593724,_pos_30-79_XP_053894714.1_cyclin-dependent_kinase_inhibitor_1-like_isoform_X1__Malaclemys_terrapin_pileata_:0.0000023658)0/97:0.0000028918)0/71:0.0000025728,(_pos_43-92_XP_050822763.1_cyclin-dependent_kinase_inhibitor_1-like_isoform_X3__Gopherus_flavomarginatus_:0.0000029147,_pos_30-79_XP_067387073.1_cyclin-dependent_kinase_inhibitor_1-like__Emydura_macquarii_macquarii_:0.0509155974)75.7/73:0.0161929838)38.1/52:0.0163186219)91.7/85:0.0331191249,(((((((((_pos_55-104_XP_009878093.1_PREDICTED__cyclin-dependent_kinase_inhibitor_1-like__Charadrius_vociferus_:0.0506344012,(_pos_13-60_XP_021129539.1_cyclin-dependent_kinase_inhibitor_1__Anas_platyrhynchos_:0.0348035854,_pos_24-71_XP_035171920.1_LOW_QUALITY_PROTEIN__cyclin-dependent_kinase_inhibitor_1-like__Oxyura_jamaicensis_:0.0169171318)94.1/100:0.0730293059)75.8/95:0.0167441160,_pos_13-62_XP_014814742.1_PREDICTED__cyclin-dependent_kinase_inhibitor_1-like__Calidris_pugnax_:0.1258139066)74.9/74:0.0152631036,_pos_13-62_XP_010192996.1_PREDICTED__cyclin-dependent_kinase_inhibitor_1B__Mesitornis_unicolor_:0.0328062267)0/60:0.0000029804,((_pos_13-62_XP_010149981.1_PREDICTED__cyclin-dependent_kinase_inhibitor_1-like__Eurypyga_helias_:0.0968523523,((_pos_13-62_XP_031411280.1_cyclin-dependent_kinase_inhibitor_1-like_isoform_X2__Meleagris_gallopavo_:0.0163068498,((_pos_49-98_XP_040516854.1_cyclin-dependent_kinase_inhibitor_1_isoform_X2__Gallus_gallus_:0.0000020084,_pos_13-62_XP_040516858.1_cyclin-dependent_kinase_inhibitor_1_isoform_X4__Gallus_gallus_:0.0000020084)0/98:0.0000023077,_pos_39-88_XP_065599468.1_LOW_QUALITY_PROTEIN__cyclin-dependent_kinase_inhibitor_1-like__Cyrtonyx_montezumae_:0.1437174092)84/100:0.0166694860)75.5/100:0.0156981229,_pos_13-62_XP_042746322.1_cyclin-dependent_kinase_inhibitor_1-like_isoform_X2__Lagopus_leucura_:0.0355079210)95.1/100:0.0937058410)82.5/81:0.0357653053,(_pos_25-75_XP_009567527.2_cyclin-dependent_kinase_inhibitor_1__Cuculus_canorus_:0.0514510783,(_pos_62-111_XP_064317930.1_cyclin-dependent_kinase_inhibitor_1_isoform_X1__Phalacrocorax_carbo_:0.0000029622,_pos_31-80_XP_064317937.1_cyclin-dependent_kinase_inhibitor_1_isoform_X2__Phalacrocorax_carbo_:0.0000029657)78.3/100:0.0171689673)26/92:0.0151781585)0/66:0.0000029989)0/60:0.0000028119,_pos_29-78_XP_009956346.1_PREDICTED__cyclin-dependent_kinase_inhibitor_1-like__partial__Leptosomus_discolor_:0.0678100285)79.1/64:0.0161683928,((_pos_49-98_XP_009634835.2_cyclin-dependent_kinase_inhibitor_1__Egretta_garzetta_:0.0162466079,_pos_49-98_XP_009634799.2_cyclin-dependent_kinase_inhibitor_1__Egretta_garzetta_:0.0000020028)91.3/100:0.0326838651,_pos_31-80_XP_050769882.1_LOW_QUALITY_PROTEIN__cyclin-dependent_kinase_inhibitor_1-like__Gymnogyps_californianus_:0.0162691721)0/47:0.0000029763)58.2/58:0.0077230722,(_pos_13-62_XP_054044766.1_cyclin-dependent_kinase_inhibitor_1-like_isoform_X1__Rissa_tridactyla_:0.0000020298,_pos_13-62_XP_054044770.1_cyclin-dependent_kinase_inhibitor_1-like_isoform_X2__Rissa_tridactyla_:0.0000010000)94.4/100:0.0509881544)86.7/62:0.0423845018,_pos_13-62_XP_010303201.1_PREDICTED__cyclin-dependent_kinase_inhibitor_1-like__Balearica_regulorum_gibbericeps_:0.0329858280)0/24:0.0000027659,((_pos_29-78_XP_010143036.1_PREDICTED__cyclin-dependent_kinase_inhibitor_1-like__partial__Buceros_rhinoceros_silvestris_:0.0332704284,(_pos_13-62_XP_010085283.1_PREDICTED__cyclin-dependent_kinase_inhibitor_1-like__Pterocles_gutturalis_:0.0322730837,_pos_30-79_XP_051500171.1_cyclin-dependent_kinase_inhibitor_1-like_isoform_X2__Apus_apus_:0.0340408860)77.5/98:0.0162642679)0/11:0.0000021570,_pos_36-85_XP_054662722.1_cyclin-dependent_kinase_inhibitor_1-like_isoform_X1__Grus_americana_:0.0000020084)0/10:0.0000028205)84.2/43:0.0161330440)0/19:0.0000027250)78.3/74:0.0163298756,_pos_13-62_XP_025889029.1_cyclin-dependent_kinase_inhibitor_1-like__Nothoprocta_perdicaria_:0.0330398519)76.2/75:0.0163831820)77/79:0.0171409971,_pos_13-62_XP_010213256.1_PREDICTED__cyclin-dependent_kinase_inhibitor_1-like__Tinamus_guttatus_:0.0160227054)97/98:0.3038709430,_pos_17-67_XP_064425187.1_cyclin-dependent_kinase_inhibitor_1__Latimeria_chalumnae_:0.2350240035)86.7/86:0.1309249717,(((_pos_18-68_XP_044139480.1_cyclin-dependent_kinase_inhibitor_1__Bufo_gargarizans_:0.1061045500,_pos_66-116_XP_056414204.1_cyclin-dependent_kinase_inhibitor_1-like__Hyla_sarda_:0.2025714091)95/100:0.2237989685,_pos_21-71_XP_069095085.1_cyclin-dependent_kinase_inhibitor_1-like__Pleurodeles_waltl_:0.2441070520)34.6/43:0.0416048295,_pos_23-73_XP_063811743.1_cyclin-dependent_kinase_inhibitor_1-like__Pseudophryne_corroboree_:0.3236909514)70.8/39:0.0369741865)72.5/29:0.0204463296)90.2/84:0.1079931009)78.8/87:0.0509686635,(((((((((((((((((((((_pos_17-67_NP_001265812.1_cyclin-dependent_kinase_inhibitor_1__Oryzias_latipes_:0.0530325953,_pos_17-67_XP_024124945.1_cyclin-dependent_kinase_inhibitor_1_isoform_X2__Oryzias_melastigma_:0.0154439856)96.4/99:0.0958101362,_pos_22-72_XP_006783469.1_cyclin-dependent_kinase_inhibitor_1_isoform_X1__Neolamprologus_brichardi_:0.1243971159)70/56:0.0121155857,(_pos_18-68_XP_030585398.1_cyclin-dependent_kinase_inhibitor_1-like_isoform_X2__Archocentrus_centrarchus_:0.0675275690,(_pos_21-71_XP_053172651.1_cyclin-dependent_kinase_inhibitor_1_isoform_X2__Scomber_japonicus_:0.0000022313,_pos_18-68_XP_062272183.1_cyclin-dependent_kinase_inhibitor_1_isoform_X2__Scomber_scombrus_:0.0156364327)89.4/100:0.0321575137)0/52:0.0000021274)0/48:0.0000029592,_pos_18-68_XP_028261935.1_cyclin-dependent_kinase_inhibitor_1-like_isoform_X2__Parambassis_ranga_:0.0000025157)0/49:0.0000023395,((((((((((((((_pos_19-69_XP_005799932.1_cyclin-dependent_kinase_inhibitor_1-like_isoform_X2__Xiphophorus_maculatus_:0.0000027662,_pos_70-120_XP_032406484.1_cyclin-dependent_kinase_inhibitor_1-like_isoform_X1__Xiphophorus_hellerii_:0.0332121224)83.1/100:0.0168644693,(_pos_66-116_XP_014853401.1_PREDICTED__cyclin-dependent_kinase_inhibitor_1-like__Poecilia_mexicana_:0.0000021843,_pos_19-69_XP_014859779.1_PREDICTED__cyclin-dependent_kinase_inhibitor_1-like_isoform_X2__Poecilia_mexicana_:0.0000027339)99/100:0.0920422645)0/64:0.0000021722,_pos_23-73_XP_017160103.1_PREDICTED__cyclin-dependent_kinase_inhibitor_1-like_isoform_X1__Poecilia_reticulata_:0.0166864855)80.8/64:0.0173119207,_pos_50-100_XP_043979139.1_cyclin-dependent_kinase_inhibitor_1_isoform_X1__Gambusia_affinis_:0.0000021662)83.7/68:0.0441891195,(_pos_66-116_XP_038135736.1_cyclin-dependent_kinase_inhibitor_1_isoform_X1__Cyprinodon_tularosa_:0.0000020767,_pos_19-69_XP_038135737.1_cyclin-dependent_kinase_inhibitor_1_isoform_X2__Cyprinodon_tularosa_:0.0000024885)95.6/100:0.0982420949)0/98:0.0056560085,(_pos_69-119_XP_054881433.1_cyclin-dependent_kinase_inhibitor_1_isoform_X1__Poeciliopsis_prolifica_:0.0000027212,_pos_19-69_XP_054881437.1_cyclin-dependent_kinase_inhibitor_1_isoform_X2__Poeciliopsis_prolifica_:0.0000027208)97.8/100:0.1140236074)76.8/89:0.0420129522,_pos_18-68_XP_041673051.1_cyclin-dependent_kinase_inhibitor_1_isoform_X2__Cheilinus_undulatus_:0.0176901446)77.2/64:0.0171128661,((_pos_21-71_XP_020497735.1_cyclin-dependent_kinase_inhibitor_1__Labrus_bergylta_:0.0817201783,((_pos_15-65_XP_034389191.1_cyclin-dependent_kinase_inhibitor_1_isoform_X2__Cyclopterus_lumpus_:0.0817626357,_pos_15-65_XP_068449453.1_cyclin-dependent_kinase_inhibitor_1_isoform_X2__Clinocottus_analis_:0.0510487823)73.5/87:0.0168576279,(_pos_18-68_XP_054473448.1_cyclin-dependent_kinase_inhibitor_1_isoform_X2__Anoplopoma_fimbria_:0.0594819502,_pos_15-63_XP_056293373.1_cyclin-dependent_kinase_inhibitor_1_isoform_X2__Pseudoliparis_swirei_:0.1156922121)76/87:0.0284494367)85.3/100:0.0416456642)41.7/100:0.0253575422,_pos_22-72_XP_035008978.1_cyclin-dependent_kinase_inhibitor_1_isoform_X1__Hippoglossus_stenolepis_:0.0815236423)0/22:0.0107409928)79.6/11:0.0191471510,((_pos_18-68_XP_008280931.1_PREDICTED__cyclin-dependent_kinase_inhibitor_1-like_isoform_X2__Stegastes_partitus_:0.0673173738,(((_pos_35-85_XP_010773221.1_PREDICTED__cyclin-dependent_kinase_inhibitor_1-like_isoform_X1__Notothenia_coriiceps_:0.0387386547,_pos_22-72_XP_063768122.1_cyclin-dependent_kinase_inhibitor_1_isoform_X2__Eleginops_maclovinus_:0.0244901993)97.2/100:0.1059950166,_pos_18-68_XP_042353372.1_cyclin-dependent_kinase_inhibitor_1_isoform_X2__Plectropomus_leopardus_:0.0223810665)79.2/97:0.0236634516,_pos_18-68_XP_059184621.1_cyclin-dependent_kinase_inhibitor_1__Centropristis_striata_:0.0165481458)75.2/97:0.0189421114)78.3/88:0.0225065766,(((_pos_18-68_XP_010754077.2_cyclin-dependent_kinase_inhibitor_1-like_isoform_X2__Larimichthys_crocea_:0.1133706890,(_pos_18-68_XP_030276705.1_cyclin-dependent_kinase_inhibitor_1-like_isoform_X2__Sparus_aurata_:0.0086580297,_pos_18-68_XP_046239740.1_cyclin-dependent_kinase_inhibitor_1_isoform_X2__Scatophagus_argus_:0.0249208571)86.4/99:0.0410884819)74.9/90:0.0265034812,(_pos_18-68_XP_022058830.1_cyclin-dependent_kinase_inhibitor_1_isoform_X2__Acanthochromis_polyacanthus_:0.0000025404,_pos_27-77_XP_066527791.1_cyclin-dependent_kinase_inhibitor_1__Hoplias_malabaricus_:0.5762404074)78.4/58:0.0206834358)78.7/53:0.0127525478,(((_pos_17-67_XP_024861599.1_cyclin-dependent_kinase_inhibitor_1_isoform_X2__Kryptolebias_marmoratus_:0.1802681225,_pos_18-68_XP_034542459.1_cyclin-dependent_kinase_inhibitor_1_isoform_X2__Notolabrus_celidotus_:0.0723158972)74/75:0.0153596632,_pos_18-68_XP_047440056.1_cyclin-dependent_kinase_inhibitor_1_isoform_X2__Mugil_cephalus_:0.0333022675)69.9/76:0.0117859258,(_pos_57-107_XP_068568074.1_cyclin-dependent_kinase_inhibitor_1_isoform_X1__Cebidichthys_violaceus_:0.0000029231,_pos_18-68_XP_068568076.1_cyclin-dependent_kinase_inhibitor_1_isoform_X3__Cebidichthys_violaceus_:0.0000020897)99.7/100:0.1550931967)81.3/66:0.0324247606)0/51:0.0000028297)78.5/53:0.0177872835)0/14:0.0000020461,_pos_22-72_XP_019942060.1_LOW_QUALITY_PROTEIN__cyclin-dependent_kinase_inhibitor_1__Paralichthys_olivaceus_:0.1020924805)79/94:0.0339544883,(_pos_18-68_XP_029989253.1_cyclin-dependent_kinase_inhibitor_1-like_isoform_X2__Sphaeramia_orbicularis_:0.0168941446,_pos_19-69_XP_042263674.1_cyclin-dependent_kinase_inhibitor_1_isoform_X2__Thunnus_maccoyii_:0.0325683695)0/49:0.0000026441)0/17:0.0000020521,((((_pos_22-72_XP_011612125.1_cyclin-dependent_kinase_inhibitor_1-like_isoform_X2__Takifugu_rubripes_:0.1363663185,(_pos_18-68_XP_020789758.1_cyclin-dependent_kinase_inhibitor_1_isoform_X2__Boleophthalmus_pectinirostris_:0.0301278265,_pos_18-68_XP_055077945.1_cyclin-dependent_kinase_inhibitor_1_isoform_X2__Periophthalmus_magnuspinnatus_:0.0199934756)87.9/99:0.0714086781)0/57:0.0000020224,_pos_18-68_XP_041814283.1_cyclin-dependent_kinase_inhibitor_1_isoform_X2__Chelmon_rostratus_:0.0000020094)0/56:0.0161079357,_pos_19-67_XP_043878937.1_cyclin-dependent_kinase_inhibitor_1_isoform_X2__Solea_senegalensis_:0.0532261015)0/54:0.0000025463,(((_pos_22-72_XP_022601394.1_cyclin-dependent_kinase_inhibitor_1-like_isoform_X1__Seriola_dumerili_:0.0157129190,_pos_18-68_XP_029358517.1_cyclin-dependent_kinase_inhibitor_1-like_isoform_X2__Echeneis_naucrates_:0.0000020091)89.3/100:0.0310993418,(((_pos_18-68_XP_028303263.1_cyclin-dependent_kinase_inhibitor_1-like_isoform_X2__Gouania_willdenowi_:0.1223046059,_pos_18-68_XP_037640581.1_cyclin-dependent_kinase_inhibitor_1_isoform_X2__Sebastes_umbrosus_:0.0482325046)80.9/100:0.0296858426,((_pos_39-89_XP_028432124.1_cyclin-dependent_kinase_inhibitor_1-like_isoform_X1__Perca_flavescens_:0.0174462832,_pos_18-68_XP_039654019.1_cyclin-dependent_kinase_inhibitor_1_isoform_X2__Perca_fluviatilis_:0.0217001720)53.5/100:0.0212013647,_pos_22-72_XP_034725201.1_cyclin-dependent_kinase_inhibitor_1_isoform_X1__Etheostoma_cragini_:0.0249734533)81.1/100:0.0478452407)61.5/100:0.0092448600,_pos_35-85_XP_029286534.1_cyclin-dependent_kinase_inhibitor_1-like_isoform_X2__Cottoperca_gobio_:0.0476616263)31.7/95:0.0191687011)0/93:0.0000022142,_pos_19-69_XP_061584477.1_cyclin-dependent_kinase_inhibitor_1_isoform_X2__Cololabis_saira_:0.0668743888)0/56:0.0000020622)86.9/57:0.0156201921)0/2:0.0000025563,(((_pos_19-69_XP_026162325.1_cyclin-dependent_kinase_inhibitor_1-like_isoform_X2__Mastacembelus_armatus_:0.0160408941,((_pos_18-68_XP_026205841.1_cyclin-dependent_kinase_inhibitor_1_isoform_X2__Anabas_testudineus_:0.0164844286,_pos_23-73_XP_041837474.1_cyclin-dependent_kinase_inhibitor_1_isoform_X2__Melanotaenia_boesemani_:0.0864271008)74.3/87:0.0131953017,_pos_18-68_XP_029007896.1_cyclin-dependent_kinase_inhibitor_1_isoform_X2__Betta_splendens_:0.0341248744)88/87:0.0332505540)0/87:0.0000023618,_pos_18-68_XP_067361663.1_cyclin-dependent_kinase_inhibitor_1_isoform_X2__Channa_argus_:0.0322562207)65.9/85:0.0097757063,_pos_18-68_XP_050930513.1_LOW_QUALITY_PROTEIN__cyclin-dependent_kinase_inhibitor_1__Lates_calcarifer_:0.0140056618)75.1/81:0.0224856128)0/2:0.0000024804,(_pos_18-68_XP_040889545.1_cyclin-dependent_kinase_inhibitor_1_isoform_X2__Toxotes_jaculatrix_:0.0332814097,_pos_14-64_XP_044021858.1_cyclin-dependent_kinase_inhibitor_1_isoform_X2__Siniperca_chuatsi_:0.0325267821)77.3/66:0.0159584101)83.8/64:0.0144611095)91.9/89:0.0316789908,(((((_pos_19-69_XP_019736106.1_PREDICTED__cyclin-dependent_kinase_inhibitor_1-like_isoform_X2__Hippocampus_comes_:0.0648016598,_pos_19-69_XP_037106690.1_cyclin-dependent_kinase_inhibitor_1_isoform_X2__Syngnathus_acus_:0.0532125015)88.6/99:0.0480371217,_pos_34-84_XP_061640231.1_cyclin-dependent_kinase_inhibitor_1_isoform_X1__Phyllopteryx_taeniolatus_:0.0185344608)0/48:0.0000021417,(_pos_18-68_XP_030230697.1_cyclin-dependent_kinase_inhibitor_1-like_isoform_X2__Gadus_morhua_:0.2745626500,_pos_19-69_XP_061689692.1_cyclin-dependent_kinase_inhibitor_1_isoform_X2__Syngnathoides_biaculeatus_:0.0356986691)73.1/97:0.0509754740)98/94:0.0910662406,(_pos_18-68_XP_035518049.1_cyclin-dependent_kinase_inhibitor_1_isoform_X2__Morone_saxatilis_:0.0336724180,_pos_19-67_XP_045885240.1_cyclin-dependent_kinase_inhibitor_1_isoform_X2__Micropterus_dolomieu_:0.0171446178)0/35:0.0000022527)49.4/56:0.0157680029,_pos_19-69_XP_033481593.1_cyclin-dependent_kinase_inhibitor_1_isoform_X2__Epinephelus_lanceolatus_:0.0511003294)77.7/49:0.0159538646)0/10:0.0000024827,((((_pos_20-70_XP_013861799.1_PREDICTED__cyclin-dependent_kinase_inhibitor_1-like_isoform_X2__Austrofundulus_limnaeus_:0.0176024730,_pos_24-74_XP_037535451.1_cyclin-dependent_kinase_inhibitor_1__Nematolebias_whitei_:0.0713842368)80.9/100:0.0311050807,_pos_19-69_XP_056130751.1_cyclin-dependent_kinase_inhibitor_1__Lampris_incognitus_:0.1780333994)73.9/93:0.0234691258,((_pos_67-117_XP_029947702.1_cyclin-dependent_kinase_inhibitor_1-like_isoform_X1__Salarias_fasciatus_:0.0000024329,_pos_18-68_XP_029947703.1_cyclin-dependent_kinase_inhibitor_1-like_isoform_X2__Salarias_fasciatus_:0.0000027669)91.3/100:0.0729914605,_pos_6-56_XP_034022465.1_cyclin-dependent_kinase_inhibitor_1_isoform_X2__Thalassophryne_amazonica_:0.1779412932)71.7/37:0.0153047454)75.9/35:0.0169217668,(_pos_20-70_XP_015815347.1_cyclin-dependent_kinase_inhibitor_1_isoform_X2__Nothobranchius_furzeri_:0.0903593799,_pos_22-72_XP_035487115.1_cyclin-dependent_kinase_inhibitor_1_isoform_X1__Scophthalmus_maximus_:0.0350300811)83.4/88:0.0334787026)0/11:0.0000028673)0/25:0.0000027925,((_pos_29-56_XP_016300336.1_PREDICTED__cyclin-dependent_kinase_inhibitor_1-like__Sinocyclocheilus_anshuiensis_:0.2100284871,_pos_18-68_XP_026103421.1_cyclin-dependent_kinase_inhibitor_1-like__Carassius_auratus_:0.0792640019)89.4/96:0.1762415010,(((((_pos_27-76_XP_032804882.1_cyclin-dependent_kinase_inhibitor_1-like__Petromyzon_marinus_:0.6470398415,_pos_23-73_XP_042198072.1_cyclin-dependent_kinase_inhibitor_1__Callorhinchus_milii_:0.2676138813)82.7/97:0.1795648728,((((_pos_23-73_XP_032898589.1_cyclin-dependent_kinase_inhibitor_1-like__Amblyraja_radiata_:0.3240164349,_pos_23-73_XP_051890785.1_cyclin-dependent_kinase_inhibitor_1-like__Pristis_pectinata_:0.0719661143)81.7/19:0.0417585751,(_pos_76-126_XP_059828716.1_cyclin-dependent_kinase_inhibitor_1-like_isoform_X1__Hypanus_sabinus_:0.0000010000,_pos_23-73_XP_059828717.1_cyclin-dependent_kinase_inhibitor_1-like_isoform_X2__Hypanus_sabinus_:0.0000021184)94.2/100:0.1173601145)83.1/19:0.0745203837,_pos_24-73_XP_062899759.1_cyclin-dependent_kinase_inhibitor_1-like__Mobula_hypostoma_:0.0815031661)15/19:0.0155291650,((((_pos_23-73_XP_038676706.1_cyclin-dependent_kinase_inhibitor_1-like__Scyliorhinus_canicula_:0.1214332086,_pos_23-73_XP_041051969.1_cyclin-dependent_kinase_inhibitor_1-like__Carcharodon_carcharias_:0.0664628450)87.3/100:0.0724326549,_pos_23-73_XP_067913722.1_cyclin-dependent_kinase_inhibitor_1-like__Heterodontus_francisci_:0.0584030972)65.1/100:0.0547674358,((_pos_30-80_XP_043541296.1_cyclin-dependent_kinase_inhibitor_1B-like__Chiloscyllium_plagiosum_:0.0000026125,_pos_23-73_XP_060701189.1_cyclin-dependent_kinase_inhibitor_1-like__Hemiscyllium_ocellatum_:0.0698042568)86.8/100:0.0772312068,_pos_23-73_XP_048468099.1_cyclin-dependent_kinase_inhibitor_1-like__Rhincodon_typus_:0.2323142744)88.3/83:0.0778576155)87.2/83:0.0599778561,_pos_474-524_XP_067863288.1_uncharacterized_protein__Heptranchias_perlo_:0.0999800902)91.9/100:0.1279158394)48/52:0.0517661414)98/100:0.3653588257,_pos_22-72_XP_057910204.1_cyclin-dependent_kinase_inhibitor_1_isoform_X2__Doryrhamphus_excisus_:0.0356839412)90.5/91:0.1413394197,(_pos_48-98_XP_054641062.1_cyclin-dependent_kinase_inhibitor_1_isoform_X1__Dunckerocampus_dactyliophorus_:0.0000028509,_pos_19-69_XP_054641063.1_cyclin-dependent_kinase_inhibitor_1_isoform_X2__Dunckerocampus_dactyliophorus_:0.0000029276)64.4/100:0.0206269644)85/91:0.1055564156,(_pos_24-74_XP_061730184.1_cyclin-dependent_kinase_inhibitor_1_isoform_X1__Nerophis_ophidion_:0.0392955693,_pos_53-103_XP_061909613.1_cyclin-dependent_kinase_inhibitor_1_isoform_X1__Entelurus_aequoreus_:0.0171726481)98/100:0.2359927092)79.6/99:0.0628563431)66.8/65:0.0687498410)80.8/4:0.0163929953,((_pos_66-116_XP_036007134.1_cyclin-dependent_kinase_inhibitor_1_isoform_X1__Fundulus_heteroclitus_:0.0000023514,_pos_23-73_XP_012719143.2_cyclin-dependent_kinase_inhibitor_1_isoform_X1__Fundulus_heteroclitus_:0.0000022042)93.4/100:0.0861191866,_pos_19-69_XP_068171520.1_cyclin-dependent_kinase_inhibitor_1_isoform_X2__Antennarius_striatus_:0.1005055266)84.8/33:0.0441020860)73/4:0.0221318757,(_pos_18-68_XP_069009666.1_cyclin-dependent_kinase_inhibitor_1_isoform_X2__Embiotoca_jacksoni_:0.0000021296,_pos_22-72_XP_069009673.1_cyclin-dependent_kinase_inhibitor_1_isoform_X3__Embiotoca_jacksoni_:0.0000026635)98.9/100:0.1449784309)72.2/7:0.0143640978,(_pos_22-72_XP_029906652.1_cyclin-dependent_kinase_inhibitor_1-like__Myripristis_murdjan_:0.0000028214,(_pos_37-87_XP_040014396.1_cyclin-dependent_kinase_inhibitor_1_isoform_X1__Xiphias_gladius_:0.0000026672,_pos_18-68_XP_040014397.1_cyclin-dependent_kinase_inhibitor_1_isoform_X2__Xiphias_gladius_:0.0000026472)96.1/100:0.0728005027)30.3/32:0.0174215161)79.1/22:0.0283941706,(((((_pos_25-75_XP_014022361.1_cyclin-dependent_kinase_inhibitor_1B-like_isoform_X1__Salmo_salar_:0.0000000000,_pos_18-68_XP_029549943.1_cyclin-dependent_kinase_inhibitor_1-like__Salmo_trutta_:0.0000000000):0.0000000000,_pos_25-75_XP_024283028.1_cyclin-dependent_kinase_inhibitor_1C__Oncorhynchus_tshawytscha_:0.0000000000):0.0000024115,_pos_25-75_XP_023852327.1_cyclin-dependent_kinase_inhibitor_1_isoform_X2__Salvelinus_alpinus_:0.0000020084)0/98:0.0000023745,_pos_18-68_XP_041748839.1_cyclin-dependent_kinase_inhibitor_1-like__Coregonus_clupeaformis_:0.0165167985)92.1/100:0.0815468305,((_pos_18-68_XP_031423984.1_cyclin-dependent_kinase_inhibitor_1_isoform_X2__Clupea_harengus_:0.0809692263,_pos_18-68_XP_041946388.1_cyclin-dependent_kinase_inhibitor_1_isoform_X2__Alosa_sapidissima_:0.0315775212)88.3/100:0.0765773584,(_pos_76-126_XP_063072646.1_cyclin-dependent_kinase_inhibitor_1_isoform_X1__Engraulis_encrasicolus_:0.0000022173,_pos_19-69_XP_063072648.1_cyclin-dependent_kinase_inhibitor_1_isoform_X3__Engraulis_encrasicolus_:0.0000023000)87/100:0.0592713059)95.5/100:0.1488994512)77.1/34:0.0475946883)77.2/70:0.0219211366,(((_pos_18-68_XP_016111393.1_cyclin-dependent_kinase_inhibitor_1-like_isoform_X1__Sinocyclocheilus_grahami_:0.0000020827,_pos_17-67_XP_018950661.2_cyclin-dependent_kinase_inhibitor_1-like__Cyprinus_carpio_:0.0175232715)88.3/96:0.0379019917,(((_pos_18-68_XP_016386913.1_PREDICTED__cyclin-dependent_kinase_inhibitor_1-like_isoform_X2__Sinocyclocheilus_rhinocerous_:0.0000020570,_pos_27-77_XP_016386920.1_PREDICTED__cyclin-dependent_kinase_inhibitor_1-like_isoform_X3__Sinocyclocheilus_rhinocerous_:0.0000029430)90.7/100:0.0418820120,(_pos_18-68_XP_043079674.1_cyclin-dependent_kinase_inhibitor_1__Puntigrus_tetrazona_:0.0726932311,_pos_18-68_XP_058615383.1_cyclin-dependent_kinase_inhibitor_1__Onychostoma_macrolepis_:0.0000023460)82.3/100:0.0174002966)0/93:0.0000021503,(_pos_68-118_XP_026053051.1_cyclin-dependent_kinase_inhibitor_1-like_isoform_X1__Carassius_auratus_:0.0000029328,_pos_18-68_XP_026053052.1_cyclin-dependent_kinase_inhibitor_1-like_isoform_X2__Carassius_auratus_:0.0000025497)89.2/100:0.0337204499)82.4/96:0.0363733793)92.6/94:0.0617237423,(_pos_18-69_XP_030633740.1_LOW_QUALITY_PROTEIN__cyclin-dependent_kinase_inhibitor_1__Chanos_chanos_:0.2584343431,(_pos_18-68_XP_055073376.1_cyclin-dependent_kinase_inhibitor_1_isoform_X2__Misgurnus_anguillicaudatus_:0.0992279103,_pos_18-68_XP_057182048.1_cyclin-dependent_kinase_inhibitor_1__Triplophysa_rosa_:0.0000023292)75/100:0.0242927569)82.1/100:0.0476630170)0/59:0.0000026339)93.9/97:0.1110818016,_pos_25-76_XP_039605193.1_cyclin-dependent_kinase_inhibitor_1_isoform_X1__Polypterus_senegalus_:0.3930322245)80.1/94:0.0386757157,((((((((_pos_18-68_NP_001121892.1_cyclin-dependent_kinase_inhibitor_1__Danio_rerio_:0.0000024339,_pos_56-106_XP_056303834.1_cyclin-dependent_kinase_inhibitor_1_isoform_X1__Danio_aesculapii_:0.0000024637)92.3/100:0.0699414241,_pos_17-59_XP_039538841.1_cyclin-dependent_kinase_inhibitor_1__Pimephales_promelas_:0.0199606381)72.5/100:0.0178477003,_pos_18-68_XP_067271252.1_cyclin-dependent_kinase_inhibitor_1__Pseudorasbora_parva_:0.0533218716)73.5/93:0.0138499146,(((((_pos_23-74_XP_041083706.1_cyclin-dependent_kinase_inhibitor_1-like_isoform_X2__Polyodon_spathula_:0.0000028630,_pos_17-68_XP_058859761.1_cyclin-dependent_kinase_inhibitor_1-like_isoform_X2__Acipenser_ruthenus_:0.0497096564)99.9/100:0.2489498100,_pos_59-109_XP_051551250.1_cyclin-dependent_kinase_inhibitor_1-like__Myxocyprinus_asiaticus_:0.0000025433)83.8/49:0.0171052175,_pos_18-68_XP_051977728.1_cyclin-dependent_kinase_inhibitor_1-like_isoform_X2__Xyrauchen_texanus_:0.0169380957)0/49:0.0000020318,_pos_18-66_XP_051549922.1_cyclin-dependent_kinase_inhibitor_1_isoform_X2__Myxocyprinus_asiaticus_:0.0777156339)89.8/49:0.0339761972,_pos_18-68_XP_057702286.1_cyclin-dependent_kinase_inhibitor_1_isoform_X2__Corythoichthys_intestinalis_:0.1359055994)0/90:0.0000029628)77.3/97:0.0184589019,(_pos_13-61_XP_066559150.1_cyclin-dependent_kinase_inhibitor_1_isoform_X2__Amia_calva_:0.2818340651,_pos_17-68_XP_015197988.2_cyclin-dependent_kinase_inhibitor_1_isoform_X2__Lepisosteus_oculatus_:0.1238303824)90.2/99:0.1288938438)73.4/98:0.0154408027,_pos_18-68_XP_007256771.3_cyclin-dependent_kinase_inhibitor_1_isoform_X2__Astyanax_mexicanus_:0.0356611181)76.7/97:0.0171036732,_pos_22-72_XP_017539946.1_cyclin-dependent_kinase_inhibitor_1_isoform_X1__Pygocentrus_nattereri_:0.0179436860)77.8/96:0.0300302620,(_pos_78-129_XP_026881221.1_cyclin-dependent_kinase_inhibitor_1_isoform_X1__Electrophorus_electricus_:0.0000010000,_pos_17-68_XP_026881226.1_cyclin-dependent_kinase_inhibitor_1_isoform_X3__Electrophorus_electricus_:0.0000010000)89/100:0.0654175697)64.2/95:0.0110669483)68.7/94:0.0131584736,((_pos_45-86_XP_008318123.1_cyclin-dependent_kinase_inhibitor_1-like_isoform_X1__Cynoglossus_semilaevis_:0.0000010000,_pos_18-59_XP_008318124.1_cyclin-dependent_kinase_inhibitor_1-like_isoform_X2__Cynoglossus_semilaevis_:0.0000010000)54.4/99:0.0139652672,((((_pos_18-68_XP_031708564.1_cyclin-dependent_kinase_inhibitor_1-like_isoform_X2__Anarrhichthys_ocellatus_:0.1879688272,(_pos_18-68_XP_053301169.1_cyclin-dependent_kinase_inhibitor_1_isoform_X2__Pleuronectes_platessa_:0.0270009311,_pos_18-68_XP_060925455.1_cyclin-dependent_kinase_inhibitor_1_isoform_X2__Limanda_limanda_:0.0314189467)79.1/100:0.0621949479)86/97:0.0965790392,(_pos_23-73_XP_047204040.1_cyclin-dependent_kinase_inhibitor_1__Girardinichthys_multiradiatus_:0.2671890408,_pos_20-70_XP_068598804.1_cyclin-dependent_kinase_inhibitor_1_isoform_X2__Brachionichthys_hirsutus_:0.2760846606)80.6/96:0.0463157250)52.7/87:0.0335354731,_pos_18-68_XP_053724036.1_cyclin-dependent_kinase_inhibitor_1_isoform_X2__Synchiropus_splendidus_:0.1772645802)13.6/87:0.0077165625,(_pos_18-68_XP_037346756.1_cyclin-dependent_kinase_inhibitor_1_isoform_X2__Pungitius_pungitius_:0.0309383168,(_pos_49-99_XP_040059275.1_cyclin-dependent_kinase_inhibitor_1_isoform_X2__Gasterosteus_aculeatus_aculeatus_:0.0000010000,_pos_22-72_XP_040059276.1_cyclin-dependent_kinase_inhibitor_1_isoform_X3__Gasterosteus_aculeatus_aculeatus_:0.0000010000)98.3/100:0.1238685977)93.3/97:0.0606345835)14.8/95:0.0167966510)89.3/96:0.0669874056)91.2/96:0.0729137456,((_pos_18-68_XP_028855093.1_cyclin-dependent_kinase_inhibitor_1_isoform_X3__Denticeps_clupeoides_:0.0785341264,(_pos_19-69_XP_035242847.1_cyclin-dependent_kinase_inhibitor_1_isoform_X2__Anguilla_anguilla_:0.1885883399,(_pos_84-134_XP_050950786.1_cyclin-dependent_kinase_inhibitor_1__Labeo_rohita_:0.0459378824,_pos_18-68_XP_062401436.1_cyclin-dependent_kinase_inhibitor_1_isoform_X2__Sardina_pilchardus_:0.2284028544)39.8/99:0.0392433249)75.1/76:0.0254790006)25.7/32:0.0313044454,_pos_20-70_XP_036387403.1_cyclin-dependent_kinase_inhibitor_1_isoform_X2__Megalops_cyprinoides_:0.0727914094)0/38:0.0000020488)78.6/54:0.0216879352,(_pos_27-77_XP_023669140.1_cyclin-dependent_kinase_inhibitor_1-like__Paramormyrops_kingsleyae_:0.0210432131,_pos_18-68_XP_048872473.1_cyclin-dependent_kinase_inhibitor_1-like__Brienomyrus_brachyistius_:0.0556448681)99.8/100:0.2445355762)75.5/55:0.0163429943,(((_pos_46-96_XP_023847803.1_cyclin-dependent_kinase_inhibitor_1_isoform_X1__Salvelinus_sp._IW2-2015_:0.0217985685,((_pos_44-94_XP_024234193.1_cyclin-dependent_kinase_inhibitor_1_isoform_X1__Oncorhynchus_tshawytscha_:0.0173190898,_pos_18-68_XP_021425006.2_cyclin-dependent_kinase_inhibitor_1_isoform_X3__Oncorhynchus_mykiss_:0.0000026161)0/92:0.0000028240,_pos_18-68_XP_029631137.1_cyclin-dependent_kinase_inhibitor_1-like_isoform_X2__Salmo_trutta_:0.0169080404)77.6/98:0.0187321104)92.9/100:0.0955748985,_pos_25-75_XP_034143020.1_cyclin-dependent_kinase_inhibitor_1__Esox_lucius_:0.1616051873)72.7/70:0.0328122273,_pos_18-68_XP_046881100.1_cyclin-dependent_kinase_inhibitor_1_isoform_X2__Hypomesus_transpacificus_:0.1434904003)78.5/60:0.0327106320)86/87:0.0490205565,((_pos_86-136_XP_018588515.1_cyclin-dependent_kinase_inhibitor_1-like_isoform_X1__Scleropages_formosus_:0.0000028649,_pos_18-68_XP_018588516.1_cyclin-dependent_kinase_inhibitor_1-like_isoform_X2__Scleropages_formosus_:0.0000028493)93.9/100:0.1668639026,((_pos_46-93_XP_023685116.1_cyclin-dependent_kinase_inhibitor_1-like_isoform_X1__Paramormyrops_kingsleyae_:0.0000024651,_pos_18-65_XP_023685132.1_cyclin-dependent_kinase_inhibitor_1-like_isoform_X3__Paramormyrops_kingsleyae_:0.0000020323)0/99:0.0000021026,_pos_18-68_XP_048879774.1_cyclin-dependent_kinase_inhibitor_1_isoform_X2__Brienomyrus_brachyistius_:0.0342858283)99.2/100:0.3666819881)80.3/100:0.0921370817)83.7/97:0.0697434894,(((((_pos_51-98_XP_017352136.1_cyclin-dependent_kinase_inhibitor_1_isoform_X1__Ictalurus_punctatus_:0.0000020396,_pos_25-72_XP_017352138.1_cyclin-dependent_kinase_inhibitor_1_isoform_X2__Ictalurus_punctatus_:0.0000024840)98/100:0.1181130633,((_pos_73-118_XP_046731272.1_cyclin-dependent_kinase_inhibitor_1__Silurus_meridionalis_:0.1002079084,(_pos_39-86_XP_026791077.3_cyclin-dependent_kinase_inhibitor_1_isoform_X2__Pangasianodon_hypophthalmus_:0.0551179939,_pos_27-77_XP_053340289.1_cyclin-dependent_kinase_inhibitor_1_isoform_X2__Clarias_gariepinus_:0.1852482597)0/100:0.0000022641)83.1/100:0.0319517167,_pos_26-73_XP_058230016.1_cyclin-dependent_kinase_inhibitor_1_isoform_X2__Hemibagrus_wyckioides_:0.0357995404)64.5/100:0.0254994781)0/99:0.0086813307,(_pos_24-71_XP_027011846.1_cyclin-dependent_kinase_inhibitor_1_isoform_X2__Tachysurus_fulvidraco_:0.0000021268,_pos_27-74_XP_060714123.1_cyclin-dependent_kinase_inhibitor_1_isoform_X2__Tachysurus_vachellii_:0.0353355741)90.3/100:0.0829817863)63.6/100:0.0704598772,(_pos_60-107_XP_060766753.1_cyclin-dependent_kinase_inhibitor_1_isoform_X1__Neoarius_graeffei_:0.0000022058,_pos_27-74_XP_060766754.1_cyclin-dependent_kinase_inhibitor_1_isoform_X2__Neoarius_graeffei_:0.0000023124)94/100:0.2146301976)91.7/99:0.1659004123,_pos_18-68_XP_062842554.1_cyclin-dependent_kinase_inhibitor_1__Trichomycterus_rosablanca_:0.2661063620)93.4/100:0.2905176077)89.2/97:0.1229525297)87.6/96:0.0816938648,((_pos_18-68_XP_014460937.1_cyclin-dependent_kinase_inhibitor_1__Alligator_mississippiensis_:0.0000026945,_pos_66-116_XP_025061796.1_cyclin-dependent_kinase_inhibitor_1__Alligator_sinensis_:0.0164838453)78.1/100:0.0182174257,_pos_36-86_XP_019401775.1_PREDICTED__cyclin-dependent_kinase_inhibitor_1__Crocodylus_porosus_:0.0320008050)95.3/100:0.1032920050)0/92:0.0000020418,_pos_18-68_XP_006125354.1_cyclin-dependent_kinase_inhibitor_1__Pelodiscus_sinensis_:0.0165705175)81.2/95:0.0157329081,(((_pos_18-68_XP_030417088.1_cyclin-dependent_kinase_inhibitor_1_isoform_X2__Gopherus_evgoodei_:0.0163510693,_pos_18-68_XP_053883323.1_cyclin-dependent_kinase_inhibitor_1_isoform_X3__Malaclemys_terrapin_pileata_:0.0000025777)80.1/100:0.0165680317,(_pos_49-99_XP_038235583.1_cyclin-dependent_kinase_inhibitor_1_isoform_X1__Dermochelys_coriacea_:0.0000026778,_pos_18-68_XP_043389570.1_cyclin-dependent_kinase_inhibitor_1_isoform_X3__Chelonia_mydas_:0.0000020251)78.1/100:0.0163830314)78.8/100:0.0162783473,_pos_18-68_XP_067387698.1_cyclin-dependent_kinase_inhibitor_1_isoform_X2__Emydura_macquarii_macquarii_:0.0671849845)0/33:0.0000021806)76.4/89:0.0195115007,(((((((((((((((((((((((_pos_18-68_XP_005059450.1_PREDICTED__cyclin-dependent_kinase_inhibitor_1__Ficedula_albicollis_:0.0166523843,(_pos_18-68_XP_039941457.1_cyclin-dependent_kinase_inhibitor_1__Hirundo_rustica_:0.0166998007,(_pos_136-186_XP_068851679.1_cyclin-dependent_kinase_inhibitor_1_isoform_X1__Aphelocoma_coerulescens_:0.0000024054,_pos_42-92_XP_068851682.1_cyclin-dependent_kinase_inhibitor_1_isoform_X3__Aphelocoma_coerulescens_:0.0000024494)84.4/100:0.0165927393)0/27:0.0000020188)0/19:0.0000026254,_pos_64-114_XP_056367529.1_cyclin-dependent_kinase_inhibitor_1_isoform_X1__Oenanthe_melanoleuca_:0.0000026284)0/20:0.0000029588,_pos_18-68_XP_032936018.1_cyclin-dependent_kinase_inhibitor_1__Catharus_ustulatus_:0.0167494043)75.4/76:0.0169227236,(_pos_18-68_XP_030089454.1_cyclin-dependent_kinase_inhibitor_1__Serinus_canaria_:0.0000021591,_pos_83-133_XP_054504980.1_cyclin-dependent_kinase_inhibitor_1__Agelaius_phoeniceus_:0.0516694963)80.3/100:0.0167260694)78.8/78:0.0168903088,_pos_18-68_XP_057231229.1_cyclin-dependent_kinase_inhibitor_1__Malurus_melanocephalus_:0.0337640369)72.6/78:0.0156243835,_pos_18-68_XP_050182782.1_cyclin-dependent_kinase_inhibitor_1__Myiozetetes_cayanensis_:0.0540719941)96.6/100:0.0717998716,_pos_18-68_XP_014803905.1_PREDICTED__cyclin-dependent_kinase_inhibitor_1__Calidris_pugnax_:0.0169037147)77.2/35:0.0157642470,_pos_18-68_XP_009890046.1_PREDICTED__cyclin-dependent_kinase_inhibitor_1__Charadrius_vociferus_:0.0169599092)72.7/29:0.0159173397,_pos_18-68_XP_063212863.1_cyclin-dependent_kinase_inhibitor_1__Chroicocephalus_ridibundus_:0.0316655571)78.1/60:0.0166748911,(_pos_40-90_XP_009562616.2_cyclin-dependent_kinase_inhibitor_1_isoform_X1__Cuculus_canorus_:0.0000021142,_pos_18-68_XP_053943921.1_cyclin-dependent_kinase_inhibitor_1_isoform_X2__Cuculus_canorus_:0.0000029481)84.6/97:0.0161546221)0/3:0.0000028575,_pos_18-68_XP_009862922.1_PREDICTED__cyclin-dependent_kinase_inhibitor_1-like__Apaloderma_vittatum_:0.0000025447)0/3:0.0000029718,(_pos_18-68_XP_008933273.1_PREDICTED__cyclin-dependent_kinase_inhibitor_1__Merops_nubicus_:0.0161018504,(((((((_pos_18-68_XP_009460757.1_PREDICTED__cyclin-dependent_kinase_inhibitor_1__Nipponia_nippon_:0.0326578069,(_pos_163-213_XP_035202747.1_cyclin-dependent_kinase_inhibitor_1_isoform_X1__Oxyura_jamaicensis_:0.0161140820,_pos_60-110_XP_066839254.1_cyclin-dependent_kinase_inhibitor_1_isoform_X1__Anser_cygnoides_:0.0000026565)84.6/100:0.0162389400)0/97:0.0000029889,(_pos_18-68_XP_005510416.2_cyclin-dependent_kinase_inhibitor_1__Columba_livia_:0.0499551240,_pos_18-68_XP_065505670.1_cyclin-dependent_kinase_inhibitor_1__Caloenas_nicobarica_:0.0515102300)75.3/99:0.0162921556)82.2/98:0.0165490902,(_pos_18-68_XP_010157941.1_PREDICTED__cyclin-dependent_kinase_inhibitor_1-like__Eurypyga_helias_:0.0560175691,(_pos_72-122_XP_009642869.2_cyclin-dependent_kinase_inhibitor_1__Egretta_garzetta_:0.0663197795,(((_pos_18-68_XP_054032546.1_cyclin-dependent_kinase_inhibitor_1__Dryobates_pubescens_:0.0327393304,_pos_18-68_XP_054251795.1_cyclin-dependent_kinase_inhibitor_1__Indicator_indicator_:0.0000023509)77.8/100:0.0263863845,_pos_18-68_XP_064029839.1_cyclin-dependent_kinase_inhibitor_1__Pogoniulus_pusillus_:0.0629602741)87.1/100:0.0455592675,_pos_19-69_XP_068275322.1_cyclin-dependent_kinase_inhibitor_1__Nyctibius_grandis_:0.0171714098)26.3/99:0.0168861407)73.8/96:0.0184866390)77.5/71:0.0165281594)0/60:0.0000027739,_pos_18-68_XP_010127815.1_PREDICTED__cyclin-dependent_kinase_inhibitor_1-like__Chlamydotis_macqueenii_:0.0327945490)0/20:0.0000029850,(((_pos_18-68_XP_009931391.1_PREDICTED__cyclin-dependent_kinase_inhibitor_1__Opisthocomus_hoazin_:0.0000023416,((_pos_18-68_XP_010299493.1_PREDICTED__cyclin-dependent_kinase_inhibitor_1-like__Balearica_regulorum_gibbericeps_:0.0422003358,_pos_59-104_XP_026720165.1_cyclin-dependent_kinase_inhibitor_1__partial__Athene_cunicularia_:0.1070709737)73.7/56:0.0231743140,_pos_18-67_XP_040472932.1_cyclin-dependent_kinase_inhibitor_1-like__Falco_naumanni_:0.0677814477)0/32:0.0000029110)0/32:0.0000024138,_pos_18-68_XP_064328377.1_cyclin-dependent_kinase_inhibitor_1__Phalacrocorax_carbo_:0.0164682363)92.1/53:0.0161632233,_pos_18-68_XP_010163961.1_cyclin-dependent_kinase_inhibitor_1__Antrostomus_carolinensis_:0.0165417826)0/16:0.0000024483)0/6:0.0000020139,_pos_18-68_XP_061869657.1_cyclin-dependent_kinase_inhibitor_1__Colius_striatus_:0.0000020084)0/4:0.0000026515,_pos_18-68_XP_009696680.1_PREDICTED__cyclin-dependent_kinase_inhibitor_1-like__Cariama_cristata_:0.0000027376)0/16:0.0000028313)84.1/62:0.0161006880)85.1/4:0.0162335229,(((((_pos_57-107_XP_010722537.1_cyclin-dependent_kinase_inhibitor_1__Meleagris_gallopavo_:0.0000000000,_pos_73-123_XP_052554385.1_cyclin-dependent_kinase_inhibitor_1_isoform_X1__Tympanuchus_pallidicinctus_:0.0000000000):0.0000020084,_pos_61-111_XP_042689757.1_cyclin-dependent_kinase_inhibitor_1_isoform_X1__Centrocercus_urophasianus_:0.0000026333)0/98:0.0000029523,_pos_18-68_NP_989727.2_cyclin-dependent_kinase_inhibitor_1_isoform_1__Gallus_gallus_:0.0163691268)0/98:0.0000021993,_pos_18-68_XP_015740412.1_cyclin-dependent_kinase_inhibitor_1__Coturnix_japonica_:0.0334132766)77/100:0.0165812364,_pos_18-68_XP_065596292.1_cyclin-dependent_kinase_inhibitor_1__Cyrtonyx_montezumae_:0.0511391702)92.3/100:0.0504726293)0/4:0.0000029814,(_pos_174-224_XP_009915735.1_PREDICTED__uncharacterized_protein_LOC104316843__Haliaeetus_albicilla_:0.0000020084,_pos_95-145_XP_050767276.1_cyclin-dependent_kinase_inhibitor_1_isoform_X1__Gymnogyps_californianus_:0.0000023567)0/98:0.0000028170)0/4:0.0000029746,_pos_18-68_XP_042656201.1_cyclin-dependent_kinase_inhibitor_1__Tyto_alba_:0.0163905914)86.3/84:0.0163526797,((((_pos_18-66_XP_009077219.1_PREDICTED__cyclin-dependent_kinase_inhibitor_1__Acanthisitta_chloris_:0.0733537607,_pos_18-68_XP_009999698.1_PREDICTED__cyclin-dependent_kinase_inhibitor_1__Chaetura_pelagica_:0.1004597582)0/81:0.0000027914,_pos_18-68_XP_051495268.1_cyclin-dependent_kinase_inhibitor_1__Apus_apus_:0.0000029501)77.1/100:0.0164111431,_pos_18-68_XP_010191061.1_PREDICTED__cyclin-dependent_kinase_inhibitor_1__Mesitornis_unicolor_:0.1284001459)88.7/81:0.0348398124,_pos_18-68_XP_010084946.1_PREDICTED__cyclin-dependent_kinase_inhibitor_1-like__Pterocles_gutturalis_:0.0164045750)75.5/79:0.0164904673)0/7:0.0000029804,(_pos_18-68_XP_008497794.1_cyclin-dependent_kinase_inhibitor_1__Calypte_anna_:0.1413689071,(((_pos_18-68_XP_010007908.1_PREDICTED__cyclin-dependent_kinase_inhibitor_1-like__Nestor_notabilis_:0.0325818015,_pos_81-131_XP_030329265.1_cyclin-dependent_kinase_inhibitor_1_isoform_X1__Strigops_habroptila_:0.0000026730)77.5/91:0.0156948279,(_pos_126-176_XP_061205486.1_cyclin-dependent_kinase_inhibitor_1_isoform_X1__Neopsephotus_bourkii_:0.0000026411,((((((_pos_32-65_KAA3676732.1_uncharacterized_protein_DEA37_0004980_cki_Paragonimus_westermani:0.0006054788,_pos_16-49_maker_jcf7180000224895_augustus_gene_0.6_cki_Atriophallophorus_winterbourni:0.1645883424)75.2/99:0.0229380550,_pos_14-47_KAF5400381.1_hypothetical_protein_PHET_05857_cki_Paragonimus_heterotremus:0.0000029237)90.6/100:0.1470865337,_pos_14-47_CAH8459459.1_unnamed_protein_product_cki_Dicrocoelium_dendriticum:0.0338696093)99.6/100:0.3966794614,((((((((_pos_14-52_CAH8666965.1_unnamed_protein_product_cki_Schistosoma_bovis:0.0000000000,_pos_14-52_CAH8633093.1_unnamed_protein_product_cki_Schistosoma_mattheei:0.0000000000):0.0000000000,_pos_14-52_CAH8642517.1_unnamed_protein_product_cki_Schistosoma_intercalatum:0.0000000000):0.0000000000,_pos_14-52_CAH8678797.1_unnamed_protein_product_cki_Schistosoma_rodhaini:0.0000000000):0.0000000000,_pos_14-52_CAI2735866.1_unnamed_protein_product_cki_Schistosoma_spindalis:0.0000000000):0.0000000000,_pos_14-52_CAH8651384.1_unnamed_protein_product_cki_Schistosoma_guineensis:0.0000000000):0.0000000000,_pos_14-52_CAH8661019.1_unnamed_protein_product_cki_Schistosoma_margrebowiei:0.0000000000):0.0000000000,_pos_14-52_XP_018647072.1_hypothetical_protein_Smp_199050_cki_Schistosoma_mansoni:0.0000000000):0.0000020084,(_pos_14-52_CAH8659659.1_unnamed_protein_product_cki_Schistosoma_curassoni:0.0000020664,(_pos_14-52_XP_051071903.1_hypothetical_protein_MS3_00003927_cki_Schistosoma_haematobium:0.0213349692,(_pos_14-48_CAH8569559.1_unnamed_protein_product_cki_Schistosoma_turkestanicum:0.0000020084,(_pos_14-48_CAH8819174.1_unnamed_protein_product_cki_Trichobilharzia_regenti:0.0000020130,_pos_14-55_CAH8874237.1_unnamed_protein_product_cki_Trichobilharzia_szidati:0.0663303641)91.9/95:0.0668097825)0/33:0.0000022734)0/8:0.0000026126)0/3:0.0000023044)0/25:0.0000010797)0/99:0.0217126135,_pos_14-52_CAX69434.1_hypothetical_protein_cki_Schistosoma_japonicum:0.0000022865)55.9/100:0.0672350820,_pos_14-55_CAH8634678.1_unnamed_protein_product_cki_Heterobilharzia_americana:0.0000020170)100/100:1.1685472270)78/98:0.0513460473)71.9/96:0.0170153315,_pos_142-192_XP_065554597.1_cyclin-dependent_kinase_inhibitor_1_isoform_X1__Lathamus_discolor_:0.0000028194)88.5/98:0.0575052470)46.4/74:0.0164837895)96.8/97:0.0679431842,(_pos_19-69_XP_010209256.1_PREDICTED__cyclin-dependent_kinase_inhibitor_1__Tinamus_guttatus_:0.0164364862,_pos_19-69_XP_025891894.1_cyclin-dependent_kinase_inhibitor_1__Nothoprocta_perdicaria_:0.0000022234)76.6/59:0.0167517080)78.4/4:0.0158994730,(_pos_19-69_XP_025912442.1_cyclin-dependent_kinase_inhibitor_1__Apteryx_rowi_:0.0158857480,_pos_89-139_XP_013798035.2_cyclin-dependent_kinase_inhibitor_1__Apteryx_mantelli_:0.0000022990)99.1/100:0.0847046809)0/4:0.0000020188,_pos_19-69_XP_068774567.1_cyclin-dependent_kinase_inhibitor_1__Struthio_camelus_:0.0160237489)80.7/39:0.0162548656,_pos_19-69_XP_025967670.2_cyclin-dependent_kinase_inhibitor_1__Dromaius_novaehollandiae_:0.0160396245)86.8/39:0.0167460831,_pos_19-69_XP_062451272.1_cyclin-dependent_kinase_inhibitor_1__Rhea_pennata_:0.0000022379)79.6/54:0.0319433248,_pos_18-68_XP_021232625.1_cyclin-dependent_kinase_inhibitor_1__Numida_meleagris_:0.0932329724)75.7/72:0.0316694154)69.5/62:0.0699523547,(((((_pos_18-68_XP_003220403.1_cyclin-dependent_kinase_inhibitor_1__Anolis_carolinensis_:0.0000025607,_pos_88-138_XP_060629140.2_cyclin-dependent_kinase_inhibitor_1__Anolis_sagrei_:0.0505931666)91.6/100:0.0494811446,(_pos_18-68_XP_044299937.1_cyclin-dependent_kinase_inhibitor_1__Varanus_komodoensis_:0.0702058106,_pos_18-68_XP_062996925.1_cyclin-dependent_kinase_inhibitor_1__Elgaria_multicarinata_webbii_:0.0196988573)91.9/100:0.0611883994)0/57:0.0017205609,((((_pos_29-79_XP_015274944.1_PREDICTED__cyclin-dependent_kinase_inhibitor_1__Gekko_japonicus_:0.0341794341,((_pos_18-68_XP_048353082.1_cyclin-dependent_kinase_inhibitor_1__Sphaerodactylus_townsendi_:0.0500278665,_pos_17-67_XP_056701209.1_cyclin-dependent_kinase_inhibitor_1__Euleptes_europaea_:0.0374180445)82.1/98:0.0511660574,_pos_18-68_XP_054836901.1_cyclin-dependent_kinase_inhibitor_1__Eublepharis_macularius_:0.0679127965)0/73:0.0000022872)96.7/97:0.0725422500,((_pos_18-68_XP_028589834.1_cyclin-dependent_kinase_inhibitor_1_isoform_X2__Podarcis_muralis_:0.0000025576,_pos_18-68_XP_034978384.1_cyclin-dependent_kinase_inhibitor_1_isoform_X2__Zootoca_vivipara_:0.0170998172)78.4/99:0.0167552552,_pos_65-115_XP_033008459.1_cyclin-dependent_kinase_inhibitor_1__Lacerta_agilis_:0.0000024704)29.1/87:0.0353605233)72.6/48:0.0150224112,((_pos_52-102_XP_020651152.1_cyclin-dependent_kinase_inhibitor_1_isoform_X1__Pogona_vitticeps_:0.0000026685,_pos_18-68_XP_020651169.1_cyclin-dependent_kinase_inhibitor_1_isoform_X3__Pogona_vitticeps_:0.0000028660)0/99:0.0000027870,(_pos_60-110_XP_032074241.1_cyclin-dependent_kinase_inhibitor_1_isoform_X1__Thamnophis_elegans_:0.0000028816,_pos_51-101_XP_039179141.1_cyclin-dependent_kinase_inhibitor_1_isoform_X1__Crotalus_tigris_:0.0331366756)84.1/94:0.0163498284)42.1/63:0.0163614887)0/9:0.0000029357,((_pos_39-89_XP_042319396.1_cyclin-dependent_kinase_inhibitor_1_isoform_X1__Sceloporus_undulatus_:0.0000020361,_pos_18-68_XP_042319397.1_cyclin-dependent_kinase_inhibitor_1_isoform_X2__Sceloporus_undulatus_:0.0000029945)92.4/100:0.0344525148,_pos_18-68_XP_061488431.1_cyclin-dependent_kinase_inhibitor_1__Rhineura_floridana_:0.0506467960)0/52:0.0000022186)0/22:0.0000026985)71.8/40:0.0120346110,_pos_18-68_XP_066480415.1_cyclin-dependent_kinase_inhibitor_1__Tiliqua_scincoides_:0.0758355387)74.1/66:0.0210474900,(_pos_48-98_XP_053099552.1_cyclin-dependent_kinase_inhibitor_1_isoform_X1__Hemicordylus_capensis_:0.0000026996,_pos_18-68_XP_053099553.1_cyclin-dependent_kinase_inhibitor_1_isoform_X2__Hemicordylus_capensis_:0.0000028560)94.8/100:0.0945836064)82.8/97:0.0639088335)93.3/97:0.2378116619,((_pos_41-87_XP_035898765.1_cyclin-dependent_kinase_inhibitor_1__Anopheles_stephensi_:0.1854941012,_pos_41-87_XP_050067557.1_cyclin-dependent_kinase_inhibitor_1B__Anopheles_maculipalpis_:0.2520546697)95.7/100:0.4093975168,(_pos_38-89_XP_052860716.1_uncharacterized_protein_LOC128267821__Anopheles_cruzii_:0.2180278756,_pos_28-79_XP_058065273.1_uncharacterized_protein_LOC131214940__Anopheles_bellator_:0.1710389820)95.9/100:0.3596952453)86/97:0.2819692830)68.4/75:0.0723943517,_pos_50-85_XP_009009271.1_hypothetical_protein_HELRODRAFT_159110__Helobdella_robusta_:0.4723200180)73/68:0.0344209985,((_pos_27-77_XP_028397044.1_uncharacterized_protein_LOC114520898__Dendronephthya_gigantea_:0.1446866087,_pos_27-77_XP_046844697.1_uncharacterized_protein_LOC124438564__Xenia_sp._Carnegie-2017_:0.1560746999)81.5/100:0.1596978840,_pos_32-79_XP_063695018.1_uncharacterized_protein_LOC134826550__Bolinopsis_microptera_:0.5869955274)92.6/95:0.3203500840)0/80:0.0000024635,(((((((((((_pos_15-67_NP_495642.3_Cyclin-dependent_kinase_inhibitor_domain-containing_protein__Caenorhabditis_elegans_:0.0000025753,_pos_15-67_NP_001368240.1_Cyclin-dependent_kinase_inhibitor_domain-containing_protein__Caenorhabditis_elegans_:0.0000026244)81.7/100:0.1785358991,_pos_14-56_XP_003102470.2_hypothetical_protein_GCK72_005703__Caenorhabditis_remanei_:0.3333950896)98/100:0.8030504023,_pos_33-82_XP_022254992.1_cyclin-dependent_kinase_inhibitor_1B-like__Limulus_polyphemus_:0.4876470311)37.8/77:0.2728327825,_pos_17-64_XP_062510317.1_cyclin-dependent_kinase_inhibitor_1B-like__Corticium_candelabrum_:0.2062980340)84.7/100:0.2976098568,_pos_33-75_XP_065217271.1_cyclin-dependent_kinase_inhibitor_1B-like__Planococcus_citri_:0.5491298467)73.4/59:0.0602861282,(((((((((((_pos_48-98_XP_003428020.1_cyclin-dependent_kinase_inhibitor_1C__Nasonia_vitripennis_:0.1160512521,_pos_35-85_XP_043478231.1_uncharacterized_protein_LOC122508767__Leptopilina_heterotoma_:0.0880577715)77.2/90:0.0536878517,(_pos_35-85_XP_034171240.1_cyclin-dependent_kinase_inhibitor_1__Osmia_lignaria_:0.0322945791,_pos_51-103_XP_058789620.1_uncharacterized_protein_LOC131663300__Phymastichus_coffea_:0.2144372806)0/99:0.0000021588)46.9/61:0.0464300022,_pos_35-85_XP_033213007.1_uncharacterized_protein_LOC117170365__Belonocnema_kinseyi_:0.0158652733)98.1/100:0.4543390888,_pos_47-95_XP_014224712.1_cyclin-dependent_kinase_inhibitor_1B-like__Trichogramma_pretiosum_:0.0000022049)96.2/100:0.4255683561,(_pos_328-379_XP_025830619.1_uncharacterized_protein_LOC112904570__Agrilus_planipennis_:0.2144743738,_pos_40-94_XP_065158904.1_uncharacterized_protein_dap__Dalotia_coriaria_:0.5694763765)88.8/95:0.2471261863)61.6/57:0.1397184875,(((((_pos_75-126_XP_004922646.1_uncharacterized_protein_LOC101739436__Bombyx_mori_:0.0000028008,((_pos_52-103_XP_022823863.1_cyclin-dependent_kinase_inhibitor_1_isoform_X2__Spodoptera_litura_:0.0000029676,_pos_52-103_XP_035442697.1_cyclin-dependent_kinase_inhibitor_1__Spodoptera_frugiperda_:0.0000024941)91.8/100:0.0320226332,(_pos_53-104_XP_026736848.1_cyclin-dependent_kinase_inhibitor_1-like_isoform_X1__Trichoplusia_ni_:0.0000027265,_pos_53-104_XP_026736849.1_uncharacterized_protein_LOC113500305_isoform_X2__Trichoplusia_ni_:0.0000026406)0/99:0.0000029115)83.9/99:0.0344209658)84.4/66:0.0326104890,_pos_35-86_XP_045453427.1_cyclin-dependent_kinase_inhibitor_1-like__Melitaea_cinxia_:0.0170165592)77.1/18:0.0148485854,(((_pos_34-85_XP_023945338.1_cyclin-dependent_kinase_inhibitor_1__Bicyclus_anynana_:0.0312629531,_pos_35-86_XP_039747682.1_cyclin-dependent_kinase_inhibitor_1-like__Pararge_aegeria_:0.0000022490)87.1/100:0.0157238040,(_pos_57-108_XP_026317999.1_uncharacterized_protein_LOC113228815__Hyposmocoma_kahamanoa_:0.0447649910,_pos_52-103_XP_026751667.1_uncharacterized_protein_LOC113512091__Galleria_mellonella_:0.1217020748)71.2/91:0.0191219765)0/49:0.0000027791,(_pos_34-85_XP_041969208.1_cyclin-dependent_kinase_inhibitor_1-like__Aricia_agestis_:0.0000020084,_pos_54-105_XP_049878538.1_uncharacterized_protein_LOC126375580__Pectinophora_gossypiella_:0.0000020084)0/88:0.0000027304)0/61:0.0000026980)90.4/6:0.0161128445,_pos_55-106_XP_014360678.1_uncharacterized_protein_LOC106712582__Papilio_machaon_:0.0000028071)0/6:0.0000029630,((_pos_34-85_XP_028156531.1_cyclin-dependent_kinase_inhibitor_1B-like__Ostrinia_furnacalis_:0.0848717813,(_pos_53-96_XP_037976234.2_cyclin-dependent_kinase_inhibitor_1_isoform_X2__Plutella_xylostella_:0.0000022168,_pos_53-96_XP_011552189.2_cyclin-dependent_kinase_inhibitor_1_isoform_X1__Plutella_xylostella_:0.0000020818)76/100:0.0204892154)32.8/40:0.0257703213,_pos_55-106_XP_047998387.1_uncharacterized_protein_LOC125235831__Leguminivora_glycinivorella_:0.0164877859)86.8/38:0.0327868025)98.7/96:0.2654011280)65.8/62:0.0711346609,((_pos_51-105_XP_021912818.1_cyclin-dependent_kinase_inhibitor_1B-like__Zootermopsis_nevadensis_:0.0946099514,_pos_56-110_XP_023719362.1_uncharacterized_protein_LOC111870937__Cryptotermes_secundus_:0.1974496308)91/100:0.1158934094,(((((_pos_38-79_XP_031619639.1_uncharacterized_protein_LOC116338486__Contarinia_nasturtii_:0.0000024878,_pos_39-90_XP_055316596.1_uncharacterized_protein_LOC129576093__Sitodiplosis_mosellana_:0.0428982886)95.1/100:0.2911844490,_pos_36-87_XP_037036174.1_cyclin-dependent_kinase_inhibitor_1__Bradysia_coprophila_:0.3008317499)95.2/100:0.2872306765,_pos_43-94_XP_044735934.1_uncharacterized_protein_LOC123298094__Chrysoperla_carnea_:0.3107111083)69.4/22:0.0556365199,(_pos_33-72_XP_063237094.1_uncharacterized_protein_LOC134539230__Bacillus_rossius_redtenbacheri_:0.4595128697,_pos_27-78_XP_065052281.1_cyclin-dependent_kinase_inhibitor_1-like__Rhopilema_esculentum_:0.6066783223)52.2/73:0.1582278291)0/22:0.0000022385,_pos_42-93_XP_066998886.2_uncharacterized_protein_dap__Anabrus_simplex_:0.3889767436)86.5/86:0.0937758155)84.7/86:0.1072477967)76.1/61:0.0370633835,_pos_37-85_XP_046394388.1_cyclin-dependent_kinase_inhibitor_1B-like__Ischnura_elegans_:0.4980422221)42.2/69:0.0435734885,_pos_34-83_XP_002424234.1_Cyclin-dependent_kinase_inhibitor__putative__Pediculus_humanus_corporis_:0.7064827028)83.8/64:0.1530878219,_pos_30-81_XP_037087970.1_cyclin-dependent_kinase_inhibitor_1B-like__Pollicipes_pollicipes_:0.4617842506)71.6/36:0.0322876189,(((((_pos_38-87_XP_013782117.1_uncharacterized_protein_LOC106466378__Limulus_polyphemus_:0.2704367478,_pos_27-77_XP_013784640.2_uncharacterized_protein_LOC106468738__Limulus_polyphemus_:0.1956882429)82.3/100:0.1317729372,_pos_32-77_XP_022245638.1_cyclin-dependent_kinase_inhibitor_1B-like__Limulus_polyphemus_:0.3298339374)68.1/88:0.0634775956,_pos_46-93_XP_053654816.1_cyclin-dependent_kinase_inhibitor_1-like__Cherax_quadricarinatus_:0.3425910299)84/60:0.1098570014,((((((_pos_48-97_XP_037788200.1_uncharacterized_protein_LOC119583670__Penaeus_monodon_:0.0000010000,_pos_48-97_XP_037788202.1_uncharacterized_protein_LOC119583672__Penaeus_monodon_:0.0000010000)94.8/100:0.0945711657,_pos_48-97_XP_037788201.1_cyclin-dependent_kinase_inhibitor_1B-like__Penaeus_monodon_:0.0722564606)80.1/100:0.0357304796,_pos_48-97_XP_042876147.1_uncharacterized_protein_LOC122255854__Penaeus_japonicus_:0.0216931529)99.1/100:0.2550215604,_pos_48-97_XP_042219967.1_endochitinase_A-like__Homarus_americanus_:0.0627978399)80.4/100:0.0769600947,_pos_47-96_XP_069195048.1_salivary_glue_protein_Sgs-3-like__Procambarus_clarkii_:0.0248802434)96.5/100:0.2364535476,_pos_51-100_XP_064102842.1_cyclin-dependent_kinase_inhibitor_1B-like__Macrobrachium_nipponense_:0.2201920402)67.5/82:0.0443206738)88.9/59:0.1319128890,((_pos_42-94_XP_018897240.1_PREDICTED__cyclin-dependent_kinase_inhibitor_1B-like__Bemisia_tabaci_:0.4352450281,(_pos_28-76_XP_063911934.1_uncharacterized_protein_LOC135128782__Zophobas_morio_:0.0189930156,_pos_27-76_XP_976393.1_uncharacterized_protein_LOC661675__Tribolium_castaneum_:0.3582524595)98.4/100:0.6448597258)75.7/100:0.1977623853,_pos_34-86_XP_022194123.1_cyclin-dependent_kinase_inhibitor_1B__Nilaparvata_lugens_:0.6073201743)85.7/67:0.2030477478)0/49:0.0101590429)73.8/59:0.0326485940)78.5/95:0.0544393988,(_pos_27-76_XP_023231420.1_cyclin-dependent_kinase_inhibitor_1C-like__Centruroides_sculpturatus_:0.0000022062,_pos_27-76_XP_067124702.1_cyclin-dependent_kinase_inhibitor_1-like__Centruroides_vittatus_:0.0165228583)99.9/100:0.5182706743)76.5/91:0.0371052580,((_pos_23-72_XP_014681711.1_PREDICTED__cyclin-dependent_kinase_inhibitor_1B-like__Priapulus_caudatus_:0.4901863838,(_pos_22-71_XP_014663915.1_PREDICTED__cyclin-dependent_kinase_inhibitor_1-like__Priapulus_caudatus_:0.2163569448,_pos_33-76_XP_067946258.1_cyclin-dependent_kinase_inhibitor_1B-like__Watersipora_subatra_:0.5857822609)0/69:0.0202483669)85.8/95:0.1207282288,((((_pos_27-77_XP_020614764.1_uncharacterized_protein_LOC110052915__Orbicella_faveolata_:0.0924750015,(_pos_27-77_XP_022798935.1_cyclin-dependent_kinase_inhibitor_1B-like__Stylophora_pistillata_:0.0631109350,_pos_27-77_XP_027056118.1_cyclin-dependent_kinase_inhibitor_1-like__Pocillopora_damicornis_:0.0650825244)87.8/100:0.1081772408)86.2/100:0.0884352554,(_pos_27-77_XP_068711153.1_cyclin-dependent_kinase_inhibitor_1-like_isoform_X3__Montipora_foliosa_:0.0000020014,_pos_70-120_XP_068742723.1_cyclin-dependent_kinase_inhibitor_1-like_isoform_X2__Montipora_capricornis_:0.0163161290)88.5/100:0.0801483227)90.1/100:0.1283919286,_pos_27-77_XP_029194460.1_cyclin-dependent_kinase_inhibitor_1-like_isoform_X2__Acropora_millepora_:0.1734316125)92.4/100:0.1605622029,(_pos_28-76_XP_031553686.1_cyclin-dependent_kinase_inhibitor_1B-like__Actinia_tenebrosa_:0.3494407291,_pos_28-74_XP_032223614.2_uncharacterized_protein_LOC5522358__Nematostella_vectensis_:0.1909846692)75.1/93:0.0454533054)89.8/96:0.1715424440)84.5/94:0.0894709205)76.8/87:0.0288598606,_pos_46-98_XP_054160731.1_cyclin-dependent_kinase_inhibitor_1C-like__Oppia_nitens_:0.5739487275)0/30:0.0004766486,_pos_37-79_XP_043932563.1_cyclin-dependent_kinase_inhibitor_1__Protopterus_annectens_:0.9038552884)82/31:0.0280048021,((_pos_17-66_XP_029183742.2_uncharacterized_protein_LOC114951776__Acropora_millepora_:0.2976346667,(_pos_40-91_XP_067968202.1_cyclin-dependent_kinase_inhibitor_1B__Myxine_glutinosa_:0.5092512387,_pos_31-71_XP_013417061.1_cyclin-dependent_kinase_inhibitor_1__Lingula_anatina_:0.7298272846)47.2/91:0.1186375144)84.9/91:0.1451738542,_pos_21-65_XP_047126722.1_uncharacterized_protein_LOC100197618__Hydra_vulgaris_:0.7871358051)0/29:0.0000026917)41.6/27:0.0245352181)88.4/39:0.1057245951,((((_pos_13-60_XP_002110991.1_uncharacterized_protein_TRIADDRAFT_54479__Trichoplax_adhaerens_:0.7966800809,((((_pos_19-68_XP_009048236.1_hypothetical_protein_LOTGIDRAFT_238363__Lottia_gigantea_:0.6319678575,_pos_15-69_XP_046556184.1_cyclin-dependent_kinase_inhibitor_1-like__Haliotis_rubra_:0.5627363461)62.5/100:0.0528141767,_pos_26-80_XP_064608498.1_uncharacterized_protein_LOC135472759__Liolophura_japonica_:0.8816508485)69.9/43:0.1496780167,_pos_9-62_XP_041352480.1_cyclin-dependent_kinase_inhibitor_1-like__Gigantopelta_aegis_:0.3963868389)78.4/29:0.1034258651,((((_pos_31-78_XP_021347736.1_uncharacterized_protein_LOC110446766__Mizuhopecten_yessoensis_:0.0909617582,(_pos_31-79_XP_033739983.1_uncharacterized_protein_LOC117327221__Pecten_maximus_:0.0000026610,_pos_32-78_XP_060080210.1_cyclin-dependent_kinase_inhibitor_1-like__Ylistrum_balloti_:0.0178243091)83.5/99:0.0310053552)84.5/98:0.0849881664,_pos_31-77_XP_069141403.1_uncharacterized_protein__Argopecten_irradians_:0.0000025503)97.6/99:0.9414640245,_pos_9-58_XP_025098158.1_cyclin-dependent_kinase_inhibitor_1-like__Pomacea_canaliculata_:0.9949712298)79.3/31:0.2361137481,(_pos_12-59_XP_063402698.1_cyclin-dependent_kinase_inhibitor_1B-like__Mytilus_trossulus_:0.0183124562,_pos_12-59_XP_071136270.1_cyclin-dependent_kinase_inhibitor_1-like__Mytilus_edulis_:0.0000020817)95.9/100:0.3993545604)78.6/28:0.1262288094)76.3/95:0.0542563114)0/95:0.0101312435,(_pos_49-97_XP_032804880.1_cyclin-dependent_kinase_inhibitor_1B_isoform_X2__Petromyzon_marinus_:0.0000026492,_pos_74-122_XP_061420452.1_uncharacterized_transmembrane_protein_DDB_G0289901-like__Lethenteron_reissneri_:0.0567862893)100/100:0.6736042443)78.2/95:0.0565610566,((((_pos_10-62_XP_068685045.1_uncharacterized_protein__Montipora_foliosa_:0.0180307434,_dup_pos_112-164_XP_068687055.1_protein_Peter_pan-like__Montipora_foliosa_:0.0366889908)0/40:0.0500455723,_dup_pos_10-53_XP_068687055.1_protein_Peter_pan-like__Montipora_foliosa_:0.3245200375)94.3/100:0.4919548183,_pos_19-68_XP_067950722.1_uncharacterized_protein__Watersipora_subatra_:0.4972287575)83.5/98:0.2949927671,((_pos_19-65_XP_045196411.1_cyclin-dependent_kinase_inhibitor_1B-like__Mercenaria_mercenaria_:0.0453773124,_pos_19-65_XP_060565281.1_cyclin-dependent_kinase_inhibitor_1C-like__Ruditapes_philippinarum_:0.0887563250)76.8/100:0.0920220117,(_pos_7-57_XP_052238522.1_cyclin-dependent_kinase_inhibitor_1B-like__Dreissena_polymorpha_:0.1907324081,_pos_24-73_XP_052810607.1_cyclin-dependent_kinase_inhibitor_1B-like__Mya_arenaria_:0.2428041338)93.4/100:0.2317968601)98.2/100:0.5420227205)0/67:0.0000022459)88.3/93:0.1412350394,((_pos_16-66_NP_001161523.1_cyclin_dependent_kinase_inhibitor_1C-like_protein__Saccoglossus_kowalevskii_:0.4439946434,(_pos_30-80_XP_019638073.1_PREDICTED__cyclin-dependent_kinase_inhibitor_1-like__Branchiostoma_belcheri_:0.1822331741,_pos_30-80_XP_035662126.1_cyclin-dependent_kinase_inhibitor_1B-like__Branchiostoma_floridae_:0.1409945566)84.8/100:0.1357464819)0/88:0.0145169405,_pos_21-74_XP_013074232.2_uncharacterized_protein_LOC106060777__Biomphalaria_glabrata_:1.0375339804)51.2/33:0.0620707251)45.1/37:0.0505645298)83.6/89:0.0980838181)51.5/81:0.0436437774,(_pos_29-79_XP_007892745.1_cyclin-dependent_kinase_inhibitor_1Bb__Callorhinchus_milii_:0.0811429517,((_pos_29-79_XP_032893308.1_cyclin-dependent_kinase_inhibitor_1B__Amblyraja_radiata_:0.0858320239,_pos_29-79_XP_051886797.1_cyclin-dependent_kinase_inhibitor_1Bb__Pristis_pectinata_:0.0129596171)87.3/100:0.0463875179,((_pos_78-126_XP_038637017.1_cyclin-dependent_kinase_inhibitor_1Bb__Scyliorhinus_canicula_:0.1224192827,_pos_29-79_XP_048405005.1_cyclin_dependent_kinase_inhibitor_1Bb__Stegostoma_tigrinum_:0.0172697360)76.3/98:0.0166973615,_pos_29-79_XP_067906718.1_cyclin_dependent_kinase_inhibitor_1Bb__Heterodontus_francisci_:0.0000021489)88.1/98:0.0462608493)43.2/92:0.0240449359)97.3/100:0.2421572962)95.3/97:0.1765020765,(_pos_28-78_XP_029455838.1_LOW_QUALITY_PROTEIN__cyclin-dependent_kinase_inhibitor_1B-like__Rhinatrema_bivittatum_:0.2383073486,(_pos_30-79_XP_030070379.1_cyclin-dependent_kinase_inhibitor_1B__Microcaecilia_unicolor_:0.0489870727,_pos_29-78_XP_033809312.1_cyclin-dependent_kinase_inhibitor_1B__Geotrypetes_seraphini_:0.0594249405)85.3/100:0.1643784498)89.7/92:0.1361288388)0/62:0.0036907132,(((((_pos_29-77_NP_001087934.1_cyclin-dependent_kinase_inhibitor_1B__p27__Kip1__S_homeolog__Xenopus_laevis_:0.0944337095,_pos_29-77_XP_018107391.1_cyclin-dependent_kinase_inhibitor_1B__Xenopus_laevis_:0.0374187061)0/96:0.0000020630,_pos_29-77_XP_031754513.1_cyclin-dependent_kinase_inhibitor_1B__Xenopus_tropicalis_:0.0608354637)89.5/100:0.1041351036,((((((_pos_29-76_XP_040292106.1_cyclin-dependent_kinase_inhibitor_1B-like_isoform_X2__Bufo_bufo_:0.0000010000,_pos_29-76_XP_044137346.1_cyclin-dependent_kinase_inhibitor_1B__Bufo_gargarizans_:0.0000010000)0/100:0.0000020862,_pos_29-76_XP_066446978.1_cyclin-dependent_kinase_inhibitor_1B-like__Eleutherodactylus_coqui_:0.1141251433)76.2/24:0.0175158975,_pos_29-76_XP_056373829.1_cyclin-dependent_kinase_inhibitor_1B__Hyla_sarda_:0.0000026939)78.9/24:0.0466079957,_pos_29-76_XP_053317876.1_cyclin-dependent_kinase_inhibitor_1B-like__Spea_bombifrons_:0.1986813510)81.7/24:0.0406033054,_pos_29-76_XP_063785234.1_cyclin-dependent_kinase_inhibitor_1B__Pseudophryne_corroboree_:0.0549543498)81.3/54:0.0862192483,_pos_29-76_XP_053574772.1_cyclin-dependent_kinase_inhibitor_1B__Bombina_bombina_:0.1707052561)86.8/99:0.1217179659)88.2/97:0.2251006889,_pos_28-79_XP_043915635.1_cyclin-dependent_kinase_inhibitor_1C__Protopterus_annectens_:0.8311669916)80.7/95:0.1019305298,_pos_29-79_XP_006004206.1_cyclin_dependent_kinase_inhibitor_1Bb__Latimeria_chalumnae_:0.0873702424)83.8/94:0.0507557526)95.4/81:0.1104722525,(((_pos_29-79_XP_012880493.1_PREDICTED__cyclin-dependent_kinase_inhibitor_1B__partial__Dipodomys_ordii_:0.0904932028,_pos_30-80_XP_048191100.1_cyclin-dependent_kinase_inhibitor_1B__Perognathus_longimembris_pacificus_:0.0000026849)96.3/100:0.0964060125,((((((_pos_91-139_XP_013920022.1_PREDICTED__cyclin-dependent_kinase_inhibitor_1B__Thamnophis_sirtalis_:0.0562137948,(_pos_86-134_XP_026557943.1_cyclin-dependent_kinase_inhibitor_1B__Pseudonaja_textilis_:0.0000023250,(_pos_89-137_XP_034296275.1_cyclin-dependent_kinase_inhibitor_1B__Pantherophis_guttatus_:0.0000023281,_pos_29-77_XP_058047224.1_cyclin-dependent_kinase_inhibitor_1B__Ahaetulla_prasina_:0.0000026233)94.8/100:0.0364102931)0/100:0.0000021246)79.6/100:0.0643672939,_pos_29-77_XP_039210504.1_cyclin-dependent_kinase_inhibitor_1B__Crotalus_tigris_:0.1230227592)82.4/100:0.0298476490,_pos_29-77_XP_063164393.1_cyclin-dependent_kinase_inhibitor_1B__Candoia_aspera_:0.0000024678)98.7/100:0.1722278519,((((_pos_29-79_XP_020641449.1_cyclin-dependent_kinase_inhibitor_1B-like__Pogona_vitticeps_:0.0000020262,((_pos_29-79_XP_044274326.1_cyclin-dependent_kinase_inhibitor_1B__Varanus_komodoensis_:0.1153488241,_pos_29-79_XP_061438499.1_cyclin-dependent_kinase_inhibitor_1B__Rhineura_floridana_:0.0557313459)83.5/100:0.0324919121,(_pos_29-79_XP_053114544.1_cyclin-dependent_kinase_inhibitor_1B_isoform_X1__Hemicordylus_capensis_:0.0000020084,_pos_29-79_XP_053114545.1_cyclin-dependent_kinase_inhibitor_1B_isoform_X2__Hemicordylus_capensis_:0.0000020084)0/98:0.0000021330)81.2/98:0.0189423444)83.3/98:0.0306721262,_pos_29-77_XP_062990446.1_cyclin-dependent_kinase_inhibitor_1B__Elgaria_multicarinata_webbii_:0.1731740020)0/67:0.0000025246,_pos_71-121_XP_054856725.1_cyclin-dependent_kinase_inhibitor_1B__Eublepharis_macularius_:0.1124902561)82.7/47:0.0382000910,((((_pos_29-79_XP_028584432.1_LOW_QUALITY_PROTEIN__cyclin-dependent_kinase_inhibitor_1B__Podarcis_muralis_:0.0177683503,_pos_29-79_XP_053243511.1_cyclin-dependent_kinase_inhibitor_1B_isoform_X2__Podarcis_raffonei_:0.0168345979)93/100:0.0950874196,_pos_29-79_XP_033004125.1_cyclin-dependent_kinase_inhibitor_1B_isoform_X1__Lacerta_agilis_:0.0438883504)47.1/100:0.0366614002,(_pos_29-79_XP_034994273.2_cyclin-dependent_kinase_inhibitor_1B_isoform_X1__Zootoca_vivipara_:0.0000026997,_pos_29-79_XP_034994275.2_cyclin-dependent_kinase_inhibitor_1B_isoform_X2__Zootoca_vivipara_:0.0000021252)93.8/100:0.0725940952)79.2/100:0.0518875053,_pos_29-77_XP_060110281.1_cyclin-dependent_kinase_inhibitor_1B__Heteronotia_binoei_:0.1682225324)36.2/54:0.0379628199)77.2/69:0.0340594629)82.5/79:0.0407523189,((_pos_37-85_XP_042300674.1_cyclin-dependent_kinase_inhibitor_1B-like__partial__Sceloporus_undulatus_:0.0346281015,_pos_30-81_XP_060634094.1_cyclin-dependent_kinase_inhibitor_1B__Anolis_sagrei_:0.2835484780)85.7/89:0.1086960942,((_pos_63-113_XP_048371925.1_cyclin-dependent_kinase_inhibitor_1B__Sphaerodactylus_townsendi_:0.0509359649,_pos_26-74_XP_056718737.1_cyclin-dependent_kinase_inhibitor_1B__Euleptes_europaea_:0.0947990074)90.8/90:0.0683510008,_pos_29-79_XP_066488361.1_cyclin-dependent_kinase_inhibitor_1B__Tiliqua_scincoides_:0.0633879563)74.7/78:0.0378833167)0/63:0.0000024961)92.4/92:0.0899427814,(_pos_31-81_XP_007656532.2_cyclin-dependent_kinase_inhibitor_1B__Ornithorhynchus_anatinus_:0.0000022393,_pos_31-81_XP_038610686.1_cyclin-dependent_kinase_inhibitor_1B__Tachyglossus_aculeatus_:0.0374090301)97.4/100:0.1375135027)64.4/69:0.0202207405)87.2/92:0.0805228113,(_pos_29-78_XP_019371395.1_PREDICTED__cyclin-dependent_kinase_inhibitor_1B__Gavialis_gangeticus_:0.1437683660,_pos_29-77_XP_019399798.1_PREDICTED__cyclin-dependent_kinase_inhibitor_1B__Crocodylus_porosus_:0.0458392526)92.2/100:0.1303470423)15.4/66:0.0325385340)76.2/88:0.0252551317,_pos_29-79_XP_010131416.1_PREDICTED__cyclin-dependent_kinase_inhibitor_1B-like__partial__Buceros_rhinoceros_silvestris_:0.0000020667)72.5/86:0.0163409392,_pos_29-78_XP_009322627.1_PREDICTED__LOW_QUALITY_PROTEIN__cyclin-dependent_kinase_inhibitor_1B-like__Pygoscelis_adeliae_:0.3787680320)0/67:0.0000029931,(((_pos_29-71_XP_010158153.1_PREDICTED__cyclin-dependent_kinase_inhibitor_1B__Eurypyga_helias_:0.0094250678,((_pos_29-79_XP_015726506.1_cyclin-dependent_kinase_inhibitor_1B__Coturnix_japonica_:0.0165706278,(_pos_29-79_XP_021237993.1_cyclin-dependent_kinase_inhibitor_1B_isoform_X1__Numida_meleagris_:0.0000022174,_pos_194-244_XP_052546477.1_cyclin-dependent_kinase_inhibitor_1B_isoform_X2__Tympanuchus_pallidicinctus_:0.0000024391)0/97:0.0000028200)0/98:0.0000020193,((_pos_78-128_XP_039396384.1_cyclin-dependent_kinase_inhibitor_1B__Mauremys_reevesii_:0.0000021625,_pos_29-79_XP_044857168.1_cyclin-dependent_kinase_inhibitor_1B__Mauremys_mutica_:0.0000028573)72.4/100:0.0150205985,_pos_100-148_XP_067387059.1_cyclin-dependent_kinase_inhibitor_1B__Emydura_macquarii_macquarii_:0.2211693915)77.4/98:0.0313044069)54/96:0.0106757902)75.3/87:0.0145276142,_pos_29-79_XP_030334740.1_cyclin-dependent_kinase_inhibitor_1B_isoform_X1__Strigops_habroptila_:0.0000027256)0/11:0.0000029594,_pos_3-53_XP_010289704.1_PREDICTED__cyclin-dependent_kinase_inhibitor_1B-like__partial__Phaethon_lepturus_:0.0000020231)0/52:0.0000023511)41.2/64:0.0163784801)0/86:0.0000025786,(_pos_29-72_XP_009703469.1_PREDICTED__LOW_QUALITY_PROTEIN__cyclin-dependent_kinase_inhibitor_1B__partial__Cariama_cristata_:0.1432416433,(_pos_2-40_XP_064903696.1_cyclin-dependent_kinase_inhibitor_1B-like__Columba_livia_:0.0000021355,((_pos_25-77_XP_009022646.1_hypothetical_protein_HELRODRAFT_188851__Helobdella_robusta_:0.7765216388,_pos_47-93_XP_036355746.1_uncharacterized_protein_LOC118761713__Octopus_sinensis_:1.4322939899)7.3/81:0.1487853730,_pos_71-119_XP_029656860.1_uncharacterized_protein_DDB_G0271670__Octopus_sinensis_:0.9595553555)91.7/80:0.4127381010)91.2/67:0.0212448183)0/70:0.0000022152)85.9/94:0.0514623155,(_pos_29-79_NP_001265866.1_cyclin-dependent_kinase_inhibitor_1B__Monodelphis_domestica_:0.0000028087,_pos_29-79_XP_031794082.1_cyclin-dependent_kinase_inhibitor_1B_isoform_X2__Sarcophilus_harrisii_:0.0164832525)98.6/99:0.1337359742)89.4/86:0.0536944868)76.1/81:0.0165519257,_pos_29-79_XP_033723210.1_cyclin-dependent_kinase_inhibitor_1B__Tursiops_truncatus_:0.0164583694)0/71:0.0000028915,((_pos_29-79_XP_004611434.1_PREDICTED__cyclin-dependent_kinase_inhibitor_1B__Sorex_araneus_:0.0000020397,_pos_29-79_XP_054974152.1_cyclin-dependent_kinase_inhibitor_1B__Sorex_araneus_:0.0000020397)86.2/100:0.0170056980,((_pos_29-79_XP_007515833.1_cyclin-dependent_kinase_inhibitor_1B__Erinaceus_europaeus_:0.0000010000,_pos_29-79_XP_028387816.1_cyclin-dependent_kinase_inhibitor_1B__Phyllostomus_discolor_:0.0000028645)0/99:0.0000020104,(_pos_29-79_XP_049639288.1_cyclin-dependent_kinase_inhibitor_1B__Suncus_etruscus_:0.0691384678,_pos_29-79_XP_012384371.2_cyclin-dependent_kinase_inhibitor_1B__Dasypus_novemcinctus_:0.0000020193)82.5/99:0.0166810954)85.6/56:0.0165523578)0/12:0.0000020222)0/10:0.0000024661,_pos_29-79_XP_002712708.1_cyclin-dependent_kinase_inhibitor_1B__Oryctolagus_cuniculus_:0.0000023308)0/11:0.0000021151,(_pos_29-79_XP_004716274.1_cyclin-dependent_kinase_inhibitor_1B__Echinops_telfairi_:0.0000020215,_pos_29-79_XP_006866111.1_PREDICTED__cyclin-dependent_kinase_inhibitor_1B__Chrysochloris_asiatica_:0.0000020261)86.5/100:0.0167267509)91.3/96:0.0166281059,(((_pos_29-79_XP_005570240.1_cyclin-dependent_kinase_inhibitor_1B_isoform_X1__Macaca_fascicularis_:0.0000000000,_pos_29-79_XP_028684654.1_cyclin-dependent_kinase_inhibitor_1B_isoform_X1__Macaca_mulatta_:0.0000000000):0.0000028884,_pos_29-79_XP_011809263.1_PREDICTED__cyclin-dependent_kinase_inhibitor_1B_isoform_X1__Colobus_angolensis_palliatus_:0.0000028517)86.1/100:0.0166180554,((_pos_29-79_XP_005866867.1_PREDICTED__cyclin-dependent_kinase_inhibitor_1B__Myotis_brandtii_:0.0000024377,_pos_29-79_XP_036312295.1_cyclin-dependent_kinase_inhibitor_1B_isoform_X2__Pipistrellus_kuhlii_:0.0167928657)79.1/100:0.0170726389,_pos_29-79_XP_016052997.1_PREDICTED__cyclin-dependent_kinase_inhibitor_1B__Miniopterus_natalensis_:0.0169773489)80/98:0.0165380320)0/54:0.0000029196);
```
