## Supplemental Data 3 for "Unusual inheritance of a functional *cki* homolog in the human pathogen *Schistosoma mansoni*"

```
(_pos_29-79_NP_004055.1_cyclin-dependent_kinase_inhibitor_1B__Homo_sapiens_:0.0000020084,((((((((((((_pos_29-79_NP_034005.2_cyclin-dependent_kinase_inhibitor_1B__Mus_musculus_:0.0000020084,_pos_67-117_XP_006976597.2_cyclin-dependent_kinase_inhibitor_1B__Peromyscus_maniculatus_bairdii_:0.0000020084)64:0.0000020084,(((((((((_pos_29-79_NP_001232325.1_cyclin-dependent_kinase_inhibitor_1B__Taeniopygia_guttata_:0.0000020084,_pos_29-79_XP_021390874.1_cyclin-dependent_kinase_inhibitor_1B__Lonchura_striata_:0.0171190965)96:0.0509679567,((_pos_29-79_XP_006004206.1_cyclin_dependent_kinase_inhibitor_1Bb__Latimeria_chalumnae_:0.2296753319,(_pos_28-78_XP_029455838.1_LOW_QUALITY_PROTEIN__cyclin-dependent_kinase_inhibitor_1B-like__Rhinatrema_bivittatum_:0.1615881848,(_pos_30-79_XP_030070379.1_cyclin-dependent_kinase_inhibitor_1B__Microcaecilia_unicolor_:0.0384283887,_pos_29-78_XP_033809312.1_cyclin-dependent_kinase_inhibitor_1B__Geotrypetes_seraphini_:0.0672839656)99:0.2408027975)70:0.0934761702)75:0.0776905365,(_pos_29-78_XP_019371395.1_PREDICTED__cyclin-dependent_kinase_inhibitor_1B__Gavialis_gangeticus_:0.1729321647,_pos_29-77_XP_019399798.1_PREDICTED__cyclin-dependent_kinase_inhibitor_1B__Crocodylus_porosus_:0.0058682376)97:0.1365325966)83:0.0433258310)67:0.0244840924,_pos_29-79_XP_010131416.1_PREDICTED__cyclin-dependent_kinase_inhibitor_1B-like__partial__Buceros_rhinoceros_silvestris_:0.0000020084)62:0.0167051740,_pos_29-78_XP_009322627.1_PREDICTED__LOW_QUALITY_PROTEIN__cyclin-dependent_kinase_inhibitor_1B-like__Pygoscelis_adeliae_:0.3810403650)46:0.0000020166,(_pos_3-53_XP_010289704.1_PREDICTED__cyclin-dependent_kinase_inhibitor_1B-like__partial__Phaethon_lepturus_:0.0000020084,_pos_29-79_XP_030334740.1_cyclin-dependent_kinase_inhibitor_1B_isoform_X1__Strigops_habroptila_:0.0000020084)24:0.0000020084)16:0.0000020084,(((_pos_29-72_XP_009703469.1_PREDICTED__LOW_QUALITY_PROTEIN__cyclin-dependent_kinase_inhibitor_1B__partial__Cariama_cristata_:0.0498887966,_pos_47-93_XP_036355746.1_uncharacterized_protein_LOC118761713__Octopus_sinensis_:2.0651932718)67:0.0826328300,_pos_29-79_XP_027766174.1_cyclin-dependent_kinase_inhibitor_1B-like__Empidonax_traillii_:0.0840588637)31:0.0000020166,(_pos_2-40_XP_064903696.1_cyclin-dependent_kinase_inhibitor_1B-like__Columba_livia_:0.0000020166,_pos_71-119_XP_029656860.1_uncharacterized_protein_DDB_G0271670__Octopus_sinensis_:1.3846587819)42:0.0199119414)51:0.0301969536)35:0.0152412905,((_pos_29-79_XP_015726506.1_cyclin-dependent_kinase_inhibitor_1B__Coturnix_japonica_:0.0166603161,(_pos_29-79_XP_021237993.1_cyclin-dependent_kinase_inhibitor_1B_isoform_X1__Numida_meleagris_:0.0000020084,_pos_194-244_XP_052546477.1_cyclin-dependent_kinase_inhibitor_1B_isoform_X2__Tympanuchus_pallidicinctus_:0.0000020084)67:0.0000020084)44:0.0000020084,(_pos_78-128_XP_039396384.1_cyclin-dependent_kinase_inhibitor_1B__Mauremys_reevesii_:0.0000020084,_pos_29-79_XP_044857168.1_cyclin-dependent_kinase_inhibitor_1B__Mauremys_mutica_:0.0000020084)95:0.0376417235)64:0.0123952742)34:0.0063166961,_pos_29-71_XP_010158153.1_PREDICTED__cyclin-dependent_kinase_inhibitor_1B__Eurypyga_helias_:0.0000020084)63:0.0534024667,(_pos_29-79_NP_001265866.1_cyclin-dependent_kinase_inhibitor_1B__Monodelphis_domestica_:0.0000027788,_pos_29-79_XP_031794082.1_cyclin-dependent_kinase_inhibitor_1B_isoform_X2__Sarcophilus_harrisii_:0.0165721964)99:0.1330821920)91:0.0534253099)60:0.0168660131,_pos_29-79_XP_033723210.1_cyclin-dependent_kinase_inhibitor_1B__Tursiops_truncatus_:0.0165472124)47:0.0000020166,(_pos_29-79_XP_004611434.1_PREDICTED__cyclin-dependent_kinase_inhibitor_1B__Sorex_araneus_:0.0000020084,_pos_29-79_XP_054974152.1_cyclin-dependent_kinase_inhibitor_1B__Sorex_araneus_:0.0000020084)72:0.0170970743)12:0.0000020084,_pos_29-79_XP_002712708.1_cyclin-dependent_kinase_inhibitor_1B__Oryctolagus_cuniculus_:0.0000020084)16:0.0000020084,(_pos_29-79_XP_004716274.1_cyclin-dependent_kinase_inhibitor_1B__Echinops_telfairi_:0.0000020084,_pos_29-79_XP_006866111.1_PREDICTED__cyclin-dependent_kinase_inhibitor_1B__Chrysochloris_asiatica_:0.0000020084)70:0.0168193223)37:0.0168646528,_pos_25-77_XP_009022646.1_hypothetical_protein_HELRODRAFT_188851__Helobdella_robusta_:1.4239870488)64:0.0000020084,(_pos_29-79_XP_049639288.1_cyclin-dependent_kinase_inhibitor_1B__Suncus_etruscus_:0.0695192347,_pos_29-79_XP_012384371.2_cyclin-dependent_kinase_inhibitor_1B__Dasypus_novemcinctus_:0.0000020084)62:0.0167719321)67:0.0000020084,_pos_29-79_XP_028387816.1_cyclin-dependent_kinase_inhibitor_1B__Phyllostomus_discolor_:0.0000020084)42:0.0000020084,_pos_29-79_XP_007515833.1_cyclin-dependent_kinase_inhibitor_1B__Erinaceus_europaeus_:0.0000020084)91:0.0169737868,_pos_29-79_XP_011809263.1_PREDICTED__cyclin-dependent_kinase_inhibitor_1B_isoform_X1__Colobus_angolensis_palliatus_:0.0000020084)38:0.0000020084,(_pos_29-79_XP_005570240.1_cyclin-dependent_kinase_inhibitor_1B_isoform_X1__Macaca_fascicularis_:0.0000000000,_pos_29-79_XP_028684654.1_cyclin-dependent_kinase_inhibitor_1B_isoform_X1__Macaca_mulatta_:0.0000000000):0.0000020084)91:0.0170791698,((((((((((((((((_pos_29-78_NP_997957.1_cyclin_dependent_kinase_inhibitor_1Bb__Danio_rerio_:0.0489869577,_pos_29-77_XP_016414435.1_PREDICTED__cyclin-dependent_kinase_inhibitor_1B-like__Sinocyclocheilus_rhinocerous_:0.0328471093)22:0.0000020084,_pos_54-103_XP_051547801.1_cyclin-dependent_kinase_inhibitor_1B-like__Myxocyprinus_asiaticus_:0.0332163633)37:0.0166957001,_pos_29-78_XP_039504046.1_cyclin-dependent_kinase_inhibitor_1Bb__Pimephales_promelas_:0.0324020623)30:0.0125756428,((_pos_29-78_XP_043083953.1_cyclin-dependent_kinase_inhibitor_1Bb__Puntigrus_tetrazona_:0.0554328752,_pos_29-78_XP_052454090.1_cyclin-dependent_kinase_inhibitor_1Bb__Carassius_gibelio_:0.0505028490)66:0.0114834253,_pos_29-78_XP_055048892.1_cyclin-dependent_kinase_inhibitor_1Bb__Misgurnus_anguillicaudatus_:0.0919886195)78:0.0594562191)53:0.0516476482,_pos_54-103_XP_051975573.1_cyclin-dependent_kinase_inhibitor_1B-like__Xyrauchen_texanus_:0.0353591611)99:0.1432596166,(((((((_pos_30-81_NP_001187491.1_cyclin_dependent_kinase_inhibitor_1Bb__Ictalurus_punctatus_:0.0265317576,_pos_30-81_XP_060770548.1_cyclin_dependent_kinase_inhibitor_1Bb__Neoarius_graeffei_:0.0797503625)50:0.0201244696,(_pos_31-71_XP_026996763.1_cyclin-dependent_kinase_inhibitor_1Bb__Tachysurus_fulvidraco_:0.0197937994,_pos_30-70_XP_058264468.1_cyclin_dependent_kinase_inhibitor_1Bb__Hemibagrus_wyckioides_:0.0401261088)63:0.0200052573)46:0.0000024305,(_pos_44-95_XP_034163373.1_cyclin-dependent_kinase_inhibitor_1Bb__Pangasianodon_hypophthalmus_:0.0000020084,_pos_31-71_XP_053337309.1_cyclin-dependent_kinase_inhibitor_1Bb__Clarias_gariepinus_:0.0198253420)52:0.0164851345)58:0.0334454417,_pos_34-82_XP_046715742.1_cyclin-dependent_kinase_inhibitor_1Bb__Silurus_meridionalis_:0.1925338302)80:0.0389775522,_pos_30-70_XP_062859271.1_cyclin_dependent_kinase_inhibitor_1Bb__Trichomycterus_rosablanca_:0.0284338345)77:0.0343112046,_pos_29-80_XP_026875766.1_cyclin-dependent_kinase_inhibitor_1Bb__Electrophorus_electricus_:0.1031488099)65:0.0412153765,((_pos_29-80_XP_017556681.1_cyclin-dependent_kinase_inhibitor_1Bb__Pygocentrus_nattereri_:0.0314912411,_pos_29-80_XP_036432283.1_cyclin-dependent_kinase_inhibitor_1Bb__Colossoma_macropomum_:0.0000020084)67:0.0137555414,(_pos_29-79_XP_007231643.3_cyclin-dependent_kinase_inhibitor_1Bb__Astyanax_mexicanus_:0.1293720683,_pos_29-80_XP_066525023.1_cyclin_dependent_kinase_inhibitor_1Bb__Hoplias_malabaricus_:0.1432868319)78:0.0506414996)91:0.1081996623)57:0.0510239637)95:0.0994504744,_pos_29-80_XP_010882197.1_cyclin-dependent_kinase_inhibitor_1Bb__Esox_lucius_:0.0852883150)53:0.0429992835,((_pos_29-80_XP_012697943.1_cyclin-dependent_kinase_inhibitor_1Bb__Clupea_harengus_:0.0215702231,(_pos_29-80_XP_048113907.1_cyclin-dependent_kinase_inhibitor_1Bb__Alosa_alosa_:0.0739102763,_pos_29-80_XP_063052740.1_cyclin_dependent_kinase_inhibitor_1Bb__Engraulis_encrasicolus_:0.0715856360)58:0.0052378952)94:0.0864209195,_pos_28-79_XP_023696272.1_cyclin-dependent_kinase_inhibitor_1B-like__Paramormyrops_kingsleyae_:0.7240690736)52:0.0304344721)49:0.0624594411,((((((((((((((((((((((_pos_29-80_XP_003967535.1_cyclin-dependent_kinase_inhibitor_1B__Takifugu_rubripes_:0.1652884891,_pos_29-78_XP_026221645.1_cyclin-dependent_kinase_inhibitor_1Bb__Anabas_testudineus_:0.0505629240)29:0.0159241146,((_pos_29-80_XP_029290661.1_cyclin-dependent_kinase_inhibitor_1B__Cottoperca_gobio_:0.0305866196,((_pos_29-80_XP_029379516.1_cyclin-dependent_kinase_inhibitor_1B__Echeneis_naucrates_:0.0916470813,_pos_30-82_XP_037623753.1_cyclin-dependent_kinase_inhibitor_1Bb__Sebastes_umbrosus_:0.1105490364)42:0.0635006696,_pos_29-80_XP_046250467.1_cyclin-dependent_kinase_inhibitor_1Bb__Scatophagus_argus_:0.0759842202)27:0.0000022231)19:0.0167590194,_pos_29-80_XP_029951334.1_cyclin-dependent_kinase_inhibitor_1B__Salarias_fasciatus_:0.0462540476)29:0.0172733497)17:0.0000020166,(((_pos_29-80_XP_004563877.1_cyclin-dependent_kinase_inhibitor_1B__Maylandia_zebra_:0.0749251079,_pos_29-80_XP_030587900.1_cyclin-dependent_kinase_inhibitor_1B-like__Archocentrus_centrarchus_:0.0271498572)99:0.0583715675,_pos_29-80_XP_011474850.2_cyclin-dependent_kinase_inhibitor_1B__Oryzias_latipes_:0.0673425753)67:0.0392989424,_pos_29-80_XP_041853941.1_cyclin-dependent_kinase_inhibitor_1Bb__Melanotaenia_boesemani_:0.1430845513)49:0.0161457219)35:0.0166413045,(_pos_29-79_XP_068169846.1_cyclin_dependent_kinase_inhibitor_1Bb__Antennarius_striatus_:0.0156488691,_pos_29-79_XP_068595357.1_cyclin_dependent_kinase_inhibitor_1Bb__Brachionichthys_hirsutus_:0.0700404090)67:0.0332382528)23:0.0000025374,_pos_101-152_XP_056137717.1_cyclin_dependent_kinase_inhibitor_1Bb__Lampris_incognitus_:0.0840751398)24:0.0164794882,((_pos_29-80_XP_020479827.1_cyclin-dependent_kinase_inhibitor_1B__Monopterus_albus_:0.0312034598,((_pos_29-80_XP_024136926.1_cyclin-dependent_kinase_inhibitor_1Bb__Oryzias_melastigma_:0.2393359502,_pos_29-80_XP_033491169.1_cyclin-dependent_kinase_inhibitor_1Bb__Epinephelus_lanceolatus_:0.0224479312)39:0.0269217010,_pos_29-80_XP_056272488.1_cyclin_dependent_kinase_inhibitor_1Bb__Pseudoliparis_swirei_:0.0318985279)17:0.0000025488)36:0.0159306312,(((_pos_29-80_XP_037307815.1_cyclin_dependent_kinase_inhibitor_1Bb__Pungitius_pungitius_:0.0135380252,(_pos_29-80_XP_040018548.1_cyclin-dependent_kinase_inhibitor_1Bb__Gasterosteus_aculeatus_aculeatus_:0.0000020084,(_pos_29-80_XP_040024695.1_cyclin-dependent_kinase_inhibitor_1B-like_isoform_X1__Gasterosteus_aculeatus_aculeatus_:0.0000020084,_pos_29-80_XP_040024696.1_cyclin-dependent_kinase_inhibitor_1B-like_isoform_X2__Gasterosteus_aculeatus_aculeatus_:0.0000020084)100:0.0694987669)95:0.0523377654)98:0.0582056295,_pos_28-80_XP_066580467.1_cyclin_dependent_kinase_inhibitor_1Bb__Amia_calva_:0.3106001456)78:0.0684722000,_pos_29-80_XP_062277313.1_cyclin_dependent_kinase_inhibitor_1Bb__Scomber_scombrus_:0.0546423896)57:0.0152089309)17:0.0156336431)14:0.0000025374,_pos_29-80_XP_030281092.1_cyclin-dependent_kinase_inhibitor_1B__Sparus_aurata_:0.0316052109)12:0.0000025374,_pos_29-80_XP_044050321.1_cyclin-dependent_kinase_inhibitor_1Bb__Siniperca_chuatsi_:0.0000020084)10:0.0000025374,_pos_29-80_XP_069018915.1_cyclin_dependent_kinase_inhibitor_1Bb__Embiotoca_jacksoni_:0.0158919986)14:0.0000025374,((((_pos_29-80_XP_033940850.1_LOW_QUALITY_PROTEIN__cyclin_dependent_kinase_inhibitor_1Bb__Pseudochaenichthys_georgianus_:0.0000020084,_pos_96-147_XP_034005338.1_cyclin-dependent_kinase_inhibitor_1Bb__Trematomus_bernacchii_:0.0000020084)100:0.0418920075,_pos_29-80_XP_034031932.1_cyclin-dependent_kinase_inhibitor_1Bb__Thalassophryne_amazonica_:0.1545243664)88:0.0396829707,_pos_29-80_XP_035534413.1_cyclin-dependent_kinase_inhibitor_1B-like__Morone_saxatilis_:0.0000020084)48:0.0000020754,_pos_29-70_XP_053742802.1_cyclin-dependent_kinase_inhibitor_1Bb__Synchiropus_splendidus_:0.2264545133)50:0.0154398563)20:0.0000025374,(((((_pos_29-80_XP_008310449.1_cyclin-dependent_kinase_inhibitor_1B__Cynoglossus_semilaevis_:0.2175161014,_pos_29-80_XP_019935081.1_cyclin_dependent_kinase_inhibitor_1Bb__Paralichthys_olivaceus_:0.0509952313)52:0.0137130917,_pos_29-80_XP_053283279.1_cyclin-dependent_kinase_inhibitor_1Bb__Pleuronectes_platessa_:0.0897126150)45:0.0000020084,_pos_29-80_XP_035497685.2_cyclin-dependent_kinase_inhibitor_1Bb__Scophthalmus_maximus_:0.0000020084)64:0.0156439331,_pos_29-80_XP_039987841.1_cyclin-dependent_kinase_inhibitor_1Bb__Xiphias_gladius_:0.0000020084)88:0.0329313746,_pos_29-80_XP_043892324.1_cyclin-dependent_kinase_inhibitor_1Bb__Solea_senegalensis_:0.0660765683)59:0.0149328627)42:0.0172306139,(_pos_29-80_XP_020790621.1_cyclin-dependent_kinase_inhibitor_1Bb__Boleophthalmus_pectinirostris_:0.1058755085,_pos_29-80_XP_029992169.1_cyclin-dependent_kinase_inhibitor_1B__Sphaeramia_orbicularis_:0.0000027685)89:0.0505973882)46:0.0167345430,_pos_29-80_XP_029009100.1_cyclin-dependent_kinase_inhibitor_1Bb__Betta_splendens_:0.0157430024)20:0.0000025374,(((_pos_102-153_XP_028287616.1_cyclin-dependent_kinase_inhibitor_1B__Parambassis_ranga_:0.0272195636,_pos_29-80_XP_028305806.1_cyclin-dependent_kinase_inhibitor_1B__Gouania_willdenowi_:0.1999100642)62:0.0428092986,_pos_29-80_XP_047452977.1_cyclin-dependent_kinase_inhibitor_1Bb__Mugil_cephalus_:0.1501228097)50:0.0143937034,_pos_29-80_XP_040894502.1_cyclin-dependent_kinase_inhibitor_1Bb__Toxotes_jaculatrix_:0.0826929535)49:0.0159179436)42:0.0170535266,(((((_pos_49-102_XP_013878750.1_PREDICTED__cyclin-dependent_kinase_inhibitor_1B-like__Austrofundulus_limnaeus_:0.1694429595,_pos_29-81_XP_037538959.1_cyclin-dependent_kinase_inhibitor_1Bb__Nematolebias_whitei_:0.0465729264)62:0.0192399848,_pos_56-110_XP_017289734.1_cyclin-dependent_kinase_inhibitor_1Bb__Kryptolebias_marmoratus_:0.0499682283)95:0.0851013430,_pos_29-80_XP_015819440.1_cyclin_dependent_kinase_inhibitor_1Bb__Nothobranchius_furzeri_:0.1156594417)75:0.0576223323,(_pos_47-98_XP_015250658.1_PREDICTED__cyclin-dependent_kinase_inhibitor_1B__Cyprinodon_variegatus_:0.1837077479,(((_pos_47-98_XP_032446391.1_cyclin-dependent_kinase_inhibitor_1B-like__Xiphophorus_hellerii_:0.0143884674,_pos_47-98_XP_047210698.1_cyclin-dependent_kinase_inhibitor_1Bb__Girardinichthys_multiradiatus_:0.0529659308)32:0.0000026082,_pos_31-72_XP_061577093.1_cyclin_dependent_kinase_inhibitor_1Bb__Cololabis_saira_:0.3053389107)18:0.0179558698,_pos_47-98_XP_012735821.2_cyclin-dependent_kinase_inhibitor_1Bb__Fundulus_heteroclitus_:0.1859066924)61:0.0381112296)72:0.0352521354)59:0.0168013207,((((_pos_29-71_XP_019748936.1_PREDICTED__cyclin-dependent_kinase_inhibitor_1B__Hippocampus_comes_:0.0415183065,_pos_29-81_XP_037110131.1_cyclin-dependent_kinase_inhibitor_1Bb__Syngnathus_acus_:0.3046053259)58:0.0259274836,_pos_29-81_XP_061629556.1_cyclin_dependent_kinase_inhibitor_1Bb__Phyllopteryx_taeniolatus_:0.0383310514)60:0.0344293190,(_pos_29-81_XP_057693890.1_cyclin_dependent_kinase_inhibitor_1Bb__Corythoichthys_intestinalis_:0.0438927555,_pos_29-81_XP_061679620.1_cyclin_dependent_kinase_inhibitor_1Bb__Syngnathoides_biaculeatus_:0.0811664398)61:0.0207059695)74:0.0437110746,(_pos_29-80_XP_054633766.1_cyclin-dependent_kinase_inhibitor_1Bb__Dunckerocampus_dactyliophorus_:0.0835060133,_pos_29-80_XP_061917225.1_cyclin_dependent_kinase_inhibitor_1Bb__Entelurus_aequoreus_:0.2162628171)90:0.0736139152)95:0.1301263720)81:0.0812169757)69:0.0182294050,(_pos_29-80_XP_026167565.1_cyclin-dependent_kinase_inhibitor_1B__Mastacembelus_armatus_:0.0386738876,(_pos_29-80_XP_034542026.1_cyclin-dependent_kinase_inhibitor_1Bb__Notolabrus_celidotus_:0.0000020084,_pos_77-128_XP_041652468.1_cyclin-dependent_kinase_inhibitor_1Bb__Cheilinus_undulatus_:0.0474413007)95:0.0619854153)70:0.0282027086)77:0.0293397837,_pos_29-80_XP_030221569.1_cyclin-dependent_kinase_inhibitor_1B__Gadus_morhua_:0.1647811190)25:0.0086422445,(_pos_64-113_XP_029607286.1_cyclin-dependent_kinase_inhibitor_1B-like_isoform_X1__Salmo_trutta_:0.0000020084,_pos_29-78_XP_038855227.1_cyclin-dependent_kinase_inhibitor_1B-like_isoform_X4__Salvelinus_namaycush_:0.0000020084)100:0.1924683752)41:0.0389843477,(_pos_29-80_XP_020311962.1_cyclin-dependent_kinase_inhibitor_1B__Oncorhynchus_kisutch_:0.0697844831,_pos_29-80_XP_046890639.1_cyclin-dependent_kinase_inhibitor_1Bb__Hypomesus_transpacificus_:0.1152483104)73:0.0338602983)48:0.0362244850,(_pos_29-80_XP_030627455.1_cyclin-dependent_kinase_inhibitor_1B__Chanos_chanos_:0.1942121314,((_pos_29-80_XP_033888162.1_cyclin_dependent_kinase_inhibitor_1Bb_isoform_X1__Acipenser_ruthenus_:0.0329623333,(_pos_29-80_XP_033880789.1_cyclin-dependent_kinase_inhibitor_1B-like__Acipenser_ruthenus_:0.0539923227,_pos_29-80_XP_041113059.1_cyclin-dependent_kinase_inhibitor_1B-like__Polyodon_spathula_:0.0446981496)92:0.0518201533)63:0.0172236184,_pos_29-80_XP_041111421.1_cyclin-dependent_kinase_inhibitor_1B-like__Polyodon_spathula_:0.0168123034)98:0.1220383101)74:0.0604876920)40:0.0158858354,(((_pos_32-82_XP_035283083.1_cyclin-dependent_kinase_inhibitor_1B-like__Anguilla_anguilla_:0.2150247697,_pos_31-81_XP_043944125.1_cyclin-dependent_kinase_inhibitor_1B_isoform_X2__Protopterus_annectens_:0.5982823934)73:0.1051915259,_pos_29-79_XP_061109073.1_cyclin-dependent_kinase_inhibitor_1B-like__Conger_conger_:0.1276726222)92:0.1646527049,_pos_30-80_XP_036373803.1_cyclin-dependent_kinase_inhibitor_1B-like__Megalops_cyprinoides_:0.1199465605)79:0.0461862503)52:0.0345656319,_pos_29-80_XP_018610372.1_cyclin-dependent_kinase_inhibitor_1B-like__Scleropages_formosus_:0.2164917988)46:0.0226541893)44:0.0343868272,(_pos_29-80_XP_018602803.1_cyclin-dependent_kinase_inhibitor_1B-like__Scleropages_formosus_:0.1699163039,_pos_29-80_XP_023647241.1_cyclin-dependent_kinase_inhibitor_1B__Paramormyrops_kingsleyae_:0.2853215451)97:0.1763995331)43:0.0188438582,_pos_29-80_XP_028815066.1_cyclin-dependent_kinase_inhibitor_1B-like__Denticeps_clupeoides_:0.1234453910)72:0.0436398706,(((((((((((_pos_29-80_NP_001013286.1_cyclin-dependent_kinase_inhibitor_1Ba__Danio_rerio_:0.0141244155,_pos_29-80_XP_056311625.1_cyclin-dependent_kinase_inhibitor_1Ba__Danio_aesculapii_:0.0395936443)100:0.2009451084,(_pos_32-83_XP_039524268.1_cyclin-dependent_kinase_inhibitor_1Ba__Pimephales_promelas_:0.1097744366,_pos_32-86_XP_067284084.1_cyclin-dependent_kinase_inhibitor_1Ba__Pseudorasbora_parva_:0.0763229579)90:0.0370248888)67:0.0302450677,_pos_32-83_XP_026065479.1_cyclin-dependent_kinase_inhibitor_1B-like__Carassius_auratus_:0.0340537925)37:0.0000020084,_pos_29-80_XP_016311010.1_PREDICTED__cyclin-dependent_kinase_inhibitor_1B-like__Sinocyclocheilus_anshuiensis_:0.0175513101)65:0.0174347107,_pos_29-80_XP_050964296.1_cyclin-dependent_kinase_inhibitor_1Ba__Labeo_rohita_:0.0532104880)52:0.0000020084,_pos_29-80_XP_018924524.2_cyclin-dependent_kinase_inhibitor_1Ba__Cyprinus_carpio_:0.0344653700)96:0.0907180594,(_pos_29-79_XP_055046355.1_cyclin-dependent_kinase_inhibitor_1Ba_isoform_X1__Misgurnus_anguillicaudatus_:0.0000020084,_pos_29-79_XP_055046356.1_cyclin-dependent_kinase_inhibitor_1Ba_isoform_X2__Misgurnus_anguillicaudatus_:0.0000020084)100:0.1399634283)67:0.0178186007,(_pos_28-79_XP_051546433.1_cyclin-dependent_kinase_inhibitor_1B-like__Myxocyprinus_asiaticus_:0.0000020084,(_pos_28-79_XP_051974726.1_cyclin-dependent_kinase_inhibitor_1B-like__Xyrauchen_texanus_:0.1035799122,_pos_28-79_XP_051976661.1_cyclin-dependent_kinase_inhibitor_1B-like_isoform_X1__Xyrauchen_texanus_:0.0180898571)62:0.0171284098)94:0.0828221302)83:0.0803827027,(((((_pos_29-83_XP_017572342.1_cyclin-dependent_kinase_inhibitor_1Ba__Pygocentrus_nattereri_:0.2735045847,((((_pos_67-118_XP_026218913.1_cyclin-dependent_kinase_inhibitor_1Ba__Anabas_testudineus_:0.1558084745,_pos_71-121_XP_067345764.1_cyclin-dependent_kinase_inhibitor_1B-like__Channa_argus_:0.0474102792)91:0.3156832899,_pos_33-81_XP_056132321.1_cyclin-dependent_kinase_inhibitor_1Ba__Lampris_incognitus_:0.3397693017)71:0.2149944810,(_pos_27-76_XP_056016005.1_uncharacterized_protein_LOC125675375__Ostrea_edulis_:0.3231587375,(_pos_24-73_XP_061176477.1_uncharacterized_protein_LOC133185347__Saccostrea_echinata_:0.1237457498,_pos_24-73_XP_062586278.1_uncharacterized_protein_LOC134247892__Saccostrea_cuccullata_:0.2148577789)71:0.1214393708)100:0.7004148904)60:0.1344978890,(_pos_29-80_XP_026778466.1_cyclin-dependent_kinase_inhibitor_1Ba__Pangasianodon_hypophthalmus_:0.3383328231,_pos_34-86_XP_062862339.1_cyclin-dependent_kinase_inhibitor_1Ba__Trichomycterus_rosablanca_:0.2824639113)47:0.0413648891)95:0.2002868650)54:0.0270608708,_pos_29-82_XP_028809912.1_cyclin-dependent_kinase_inhibitor_1B-like_isoform_X2__Denticeps_clupeoides_:0.3253976555)64:0.0889976661,_pos_32-83_XP_026857980.2_cyclin-dependent_kinase_inhibitor_1Ba__Electrophorus_electricus_:0.0705578632)48:0.0340317616,(_pos_34-82_XP_029616577.1_cyclin-dependent_kinase_inhibitor_1B-like__Salmo_trutta_:0.0344716127,(_pos_66-115_XP_035604348.1_cyclin-dependent_kinase_inhibitor_1B-like__Oncorhynchus_keta_:0.0000020084,_pos_33-82_XP_046155225.1_cyclin-dependent_kinase_inhibitor_1Ba__Oncorhynchus_gorbuscha_:0.0535463401)92:0.0555335583)100:0.2806137341)42:0.0360678076,(_pos_33-83_XP_030639036.1_cyclin-dependent_kinase_inhibitor_1B-like__Chanos_chanos_:0.1808637207,(_pos_32-83_XP_042562864.1_cyclin-dependent_kinase_inhibitor_1Ba__Clupea_harengus_:0.0329267033,(_pos_32-83_XP_048124563.1_cyclin-dependent_kinase_inhibitor_1Ba__Alosa_alosa_:0.0327207564,_pos_39-90_XP_063072959.1_cyclin-dependent_kinase_inhibitor_1Ba__Engraulis_encrasicolus_:0.1232159560)89:0.0370278723)98:0.1330594589)49:0.0346928489)43:0.0186304685)99:0.2353295325,_pos_29-80_XP_036376165.1_cyclin-dependent_kinase_inhibitor_1B-like__Megalops_cyprinoides_:0.1309542309)77:0.0371337934,(_pos_29-78_XP_035257980.1_cyclin-dependent_kinase_inhibitor_1B-like__Anguilla_anguilla_:0.0379660986,_pos_29-79_XP_061085862.1_cyclin-dependent_kinase_inhibitor_1B-like__Conger_conger_:0.1895275778)64:0.0000020166)90:0.0743296969)91:0.1401141085,(((((((((((((((((((((((((((((_pos_28-78_NP_001002040.1_cyclin_dependent_kinase_inhibitor_1Ca__Danio_rerio_:0.0000020084,_pos_28-78_XP_050971342.1_cyclin-dependent_kinase_inhibitor_1Ca__Labeo_rohita_:0.0000020084)86:0.0000020084,(_pos_28-78_XP_048041146.1_cyclin-dependent_kinase_inhibitor_1Ca__Megalobrama_amblycephala_:0.0160953948,(_pos_28-78_XP_051558198.1_cyclin-dependent_kinase_inhibitor_1Ca__Myxocyprinus_asiaticus_:0.0000020084,_pos_28-78_XP_051503111.1_cyclin-dependent_kinase_inhibitor_1C-like_isoform_X2__Myxocyprinus_asiaticus_:0.0161411930)84:0.0159718747)45:0.0000020084)31:0.0000020084,((_pos_28-78_XP_016396545.1_PREDICTED__cyclin-dependent_kinase_inhibitor_1C-like__Sinocyclocheilus_rhinocerous_:0.0000020084,(_pos_28-78_XP_018952249.1_cyclin-dependent_kinase_inhibitor_1C-like__Cyprinus_carpio_:0.0163914468,_pos_28-78_XP_039514036.1_cyclin-dependent_kinase_inhibitor_1Ca__Pimephales_promelas_:0.0163898430)33:0.0000020084)24:0.0000020084,_pos_29-79_XP_043101494.1_cyclin-dependent_kinase_inhibitor_1Ca__Puntigrus_tetrazona_:0.0164920485)82:0.0164278676)79:0.0000020084,_pos_28-78_XP_067293591.1_cyclin_dependent_kinase_inhibitor_1Ca__Pseudorasbora_parva_:0.0160145419)85:0.0162629686,((_pos_94-143_XP_055065801.1_cyclin-dependent_kinase_inhibitor_1Ca__Misgurnus_anguillicaudatus_:0.0000020084,_pos_28-78_XP_057194464.1_cyclin_dependent_kinase_inhibitor_1Ca__Triplophysa_rosa_:0.0502536033)37:0.0000020084,_pos_28-77_XP_065145313.1_cyclin_dependent_kinase_inhibitor_1Ca__Paramisgurnus_dabryanus_:0.0000020084)68:0.0000020084)51:0.0000020084,(_pos_28-78_XP_018937432.1_cyclin-dependent_kinase_inhibitor_1B-like__Cyprinus_carpio_:0.0000020084,_pos_28-78_XP_026070783.1_cyclin-dependent_kinase_inhibitor_1C-like__Carassius_auratus_:0.0651205984)86:0.0449238421)77:0.0158855340,((((_pos_28-78_XP_017313937.1_cyclin-dependent_kinase_inhibitor_1Ca__Ictalurus_punctatus_:0.0329960892,((_pos_28-78_XP_046696542.1_cyclin-dependent_kinase_inhibitor_1Ca__Silurus_meridionalis_:0.0689784150,((_pos_28-78_XP_026992703.2_cyclin-dependent_kinase_inhibitor_1Ca__Tachysurus_fulvidraco_:0.0000020084,_pos_28-78_XP_026793493.2_cyclin-dependent_kinase_inhibitor_1Ca__Pangasianodon_hypophthalmus_:0.0163562673)35:0.0000020084,_pos_28-78_XP_053349414.1_cyclin-dependent_kinase_inhibitor_1Ca__Clarias_gariepinus_:0.0495112747)63:0.0162710571)27:0.0000020084,_pos_28-78_XP_058237974.1_cyclin_dependent_kinase_inhibitor_1Ca__Hemibagrus_wyckioides_:0.0000020084)25:0.0000020084)59:0.0160696280,_pos_28-78_XP_060768015.1_cyclin_dependent_kinase_inhibitor_1Ca__Neoarius_graeffei_:0.0687198354)88:0.0072968543,_pos_50-100_XP_026869624.1_cyclin-dependent_kinase_inhibitor_1Ca__Electrophorus_electricus_:0.1010236847)85:0.0370778060,(((_pos_28-78_XP_036439941.1_cyclin-dependent_kinase_inhibitor_1Ca__Colossoma_macropomum_:0.0000020084,_pos_28-78_XP_066514135.1_cyclin-dependent_kinase_inhibitor_1-like__Hoplias_malabaricus_:0.1539809677)87:0.0337836257,_pos_28-78_XP_007231792.3_cyclin-dependent_kinase_inhibitor_1Ca__Astyanax_mexicanus_:0.0357799875)96:0.0885948022,_pos_28-78_XP_062846000.1_cyclin_dependent_kinase_inhibitor_1Ca__Trichomycterus_rosablanca_:0.1318200878)55:0.0000027617)80:0.0363216255)93:0.1016960558,_pos_28-78_XP_030650052.1_cyclin-dependent_kinase_inhibitor_1C-like__Chanos_chanos_:0.1266508160)72:0.0500340114,(((((((((((((((((((_pos_9-58_XP_004066898.1_cyclin-dependent_kinase_inhibitor_1B-like__Oryzias_latipes_:0.0634371803,_pos_9-58_XP_024151976.1_cyclin-dependent_kinase_inhibitor_1B__Oryzias_melastigma_:0.0464601518)100:0.1524157753,_pos_11-61_XP_019955009.2_cyclin_dependent_kinase_inhibitor_1Ca__Paralichthys_olivaceus_:0.0000020166)51:0.0165767956,_pos_11-61_XP_034429255.1_cyclin-dependent_kinase_inhibitor_1Ca__Hippoglossus_hippoglossus_:0.0000020084)49:0.0190723557,_pos_11-61_XP_053291692.1_cyclin-dependent_kinase_inhibitor_1Ca__Pleuronectes_platessa_:0.0321066734)89:0.0721456125,_pos_11-61_XP_036951645.1_cyclin-dependent_kinase_inhibitor_1Ca__Acanthopagrus_latus_:0.0326603406)47:0.0166420729,(_pos_11-61_XP_010731257.2_cyclin-dependent_kinase_inhibitor_1B__Larimichthys_crocea_:0.0170914108,_pos_12-61_XP_033847748.1_cyclin-dependent_kinase_inhibitor_1Ca__Periophthalmus_magnuspinnatus_:0.1849325012)40:0.0141159046)53:0.0034373601,((((_pos_11-61_XP_010773279.1_PREDICTED__cyclin-dependent_kinase_inhibitor_1-like__Notothenia_coriiceps_:0.0159284139,_pos_11-61_XP_063738622.1_cyclin_dependent_kinase_inhibitor_1Ca__Eleginops_maclovinus_:0.0158277354)99:0.0666871828,_pos_11-61_XP_059213909.1_cyclin_dependent_kinase_inhibitor_1Ca__Centropristis_striata_:0.0150982718)93:0.0519528328,_pos_11-61_XP_042341546.1_cyclin-dependent_kinase_inhibitor_1Ca__Plectropomus_leopardus_:0.0324676644)63:0.0169181093,((_pos_11-61_XP_034536441.1_cyclin-dependent_kinase_inhibitor_1Ca__Notolabrus_celidotus_:0.0637549894,_pos_8-58_XP_020498880.2_cyclin_dependent_kinase_inhibitor_1Ca__Labrus_bergylta_:0.0490034428)72:0.0170493757,_pos_12-62_XP_041645322.1_cyclin-dependent_kinase_inhibitor_1Ca__Cheilinus_undulatus_:0.0000020084)92:0.0578407479)30:0.0000020084)59:0.0165520940,((_pos_103-153_XP_018538877.1_cyclin-dependent_kinase_inhibitor_1Ca__Lates_calcarifer_:0.0000020084,((_pos_7-56_XP_019742115.1_PREDICTED__cyclin-dependent_kinase_inhibitor_1B-like__Hippocampus_comes_:0.0451833062,_pos_87-135_XP_051920048.1_cyclin-dependent_kinase_inhibitor_1Ca__partial__Hippocampus_zosterae_:0.0463865349)99:0.1939796043,((((_pos_7-56_XP_037103088.1_cyclin-dependent_kinase_inhibitor_1Ca__Syngnathus_acus_:0.0053687519,_pos_7-56_XP_061132095.1_cyclin-dependent_kinase_inhibitor_1B-like__Syngnathus_typhle_:0.0790924417)100:0.2176037459,((_pos_87-136_XP_054625687.1_cyclin-dependent_kinase_inhibitor_1Ca__Dunckerocampus_dactyliophorus_:0.0333685067,_pos_6-56_XP_057944972.1_cyclin-dependent_kinase_inhibitor_1B-like__Doryrhamphus_excisus_:0.0000020084)84:0.0113828874,_pos_7-56_XP_054628003.1_cyclin-dependent_kinase_inhibitor_1B-like__Dunckerocampus_dactyliophorus_:0.1471656899)76:0.0422438641)51:0.0283363794,(_pos_6-55_XP_061558670.1_cyclin_dependent_kinase_inhibitor_1Ca__Phycodurus_eques_:0.0611161641,_pos_23-72_XP_061618076.1_cyclin_dependent_kinase_inhibitor_1Ca__Phyllopteryx_taeniolatus_:0.0462532565)99:0.1117912588)21:0.0000021065,(_pos_6-54_XP_061743260.1_cyclin_dependent_kinase_inhibitor_1Ca__Nerophis_ophidion_:0.0374873871,_pos_6-54_XP_061925271.1_cyclin-dependent_kinase_inhibitor_1-like__Entelurus_aequoreus_:0.0158918567)100:0.2700111624)40:0.0187821399)93:0.0793007141)79:0.0515169760,_pos_11-61_XP_029283047.1_cyclin-dependent_kinase_inhibitor_1-like__Cottoperca_gobio_:0.0692316815)25:0.0000020084)39:0.0000028726,_pos_9-58_XP_061565191.1_cyclin_dependent_kinase_inhibitor_1Ca__Cololabis_saira_:0.1089112279)41:0.0170978523,(((_pos_12-61_XP_008286112.1_PREDICTED__cyclin-dependent_kinase_inhibitor_1B-like__Stegastes_partitus_:0.0705057463,(((_pos_82-131_XP_029000183.1_cyclin-dependent_kinase_inhibitor_1Ca_isoform_X1__Betta_splendens_:0.0000020084,_pos_6-55_XP_029000184.1_cyclin-dependent_kinase_inhibitor_1Ca_isoform_X2__Betta_splendens_:0.0000020084)100:0.1008694548,(_pos_14-60_XP_037103006.1_cyclin-dependent_kinase_inhibitor_1B-like__Syngnathus_acus_:0.0894838227,(_pos_12-60_XP_061619845.1_cyclin-dependent_kinase_inhibitor_1C-like__Phyllopteryx_taeniolatus_:0.0649071217,_pos_12-60_XP_061670966.1_cyclin-dependent_kinase_inhibitor_1C-like__Syngnathoides_biaculeatus_:0.1986262706)100:0.2137446190)100:0.2880666304)86:0.0509994814,_pos_12-61_XP_022061804.1_cyclin-dependent_kinase_inhibitor_1Ca__Acanthochromis_polyacanthus_:0.0237347483)67:0.0155127623)82:0.0374480344,_pos_11-61_XP_026176296.1_cyclin-dependent_kinase_inhibitor_1B-like__Mastacembelus_armatus_:0.0711577738)58:0.0181988668,_pos_45-95_XP_020464482.1_cyclin-dependent_kinase_inhibitor_1-like__Monopterus_albus_:0.0341359023)72:0.0317501195)49:0.0163832515,(((((_pos_12-61_XP_008308371.1_cyclin-dependent_kinase_inhibitor_1B-like__Cynoglossus_semilaevis_:0.0000023045,_pos_7-56_XP_028299052.1_cyclin-dependent_kinase_inhibitor_1B-like__Gouania_willdenowi_:0.4584298111)89:0.0877533947,_pos_11-60_XP_029354796.1_cyclin-dependent_kinase_inhibitor_1B-like__Echeneis_naucrates_:0.1305247830)67:0.0368824924,_pos_51-101_XP_029980993.1_cyclin-dependent_kinase_inhibitor_1B-like__Sphaeramia_orbicularis_:0.1587895672)70:0.0000020587,_pos_11-61_XP_043886907.1_cyclin-dependent_kinase_inhibitor_1Ca__Solea_senegalensis_:0.0177157160)80:0.0345014094,(((_pos_11-61_XP_013872437.1_PREDICTED__cyclin-dependent_kinase_inhibitor_1-like__Austrofundulus_limnaeus_:0.1344096373,((_pos_11-59_XP_037553616.1_cyclin-dependent_kinase_inhibitor_1B__Nematolebias_whitei_:0.0956532380,_pos_11-61_XP_054588207.2_cyclin_dependent_kinase_inhibitor_1Ca__Nothobranchius_furzeri_:0.2036259788)68:0.0635108033,_pos_11-61_XP_017269701.3_cyclin-dependent_kinase_inhibitor_1Ca__Kryptolebias_marmoratus_:0.0479876278)38:0.0000026827)65:0.0332556624,_pos_9-59_XP_068433306.1_cyclin_dependent_kinase_inhibitor_1Ca__Clinocottus_analis_:0.2432935275)59:0.0302757555,_pos_11-61_XP_023248952.1_cyclin-dependent_kinase_inhibitor_1B-like__Seriola_lalandi_dorsalis_:0.0919758140)66:0.0307818553)69:0.0502480612)33:0.0000020084,((((((((((((_pos_11-60_XP_004558125.1_cyclin-dependent_kinase_inhibitor_1__Maylandia_zebra_:0.0000020084,_pos_11-60_XP_026014159.1_cyclin-dependent_kinase_inhibitor_1-like__Astatotilapia_calliptera_:0.0000020084)84:0.0177778164,_pos_11-61_XP_006793848.1_cyclin-dependent_kinase_inhibitor_1Ca__Neolamprologus_brichardi_:0.0389002036)75:0.0056279854,_pos_11-61_XP_003450845.1_cyclin-dependent_kinase_inhibitor_1B__Oreochromis_niloticus_:0.0760866688)59:0.0277935489,_pos_11-61_XP_030582330.1_cyclin-dependent_kinase_inhibitor_1B-like__Archocentrus_centrarchus_:0.0578791306)87:0.0551935107,(((((_pos_10-60_XP_008403940.1_PREDICTED__cyclin-dependent_kinase_inhibitor_1B-like__Poecilia_reticulata_:0.0140292151,(_pos_10-60_XP_027869896.1_cyclin-dependent_kinase_inhibitor_1B-like__Xiphophorus_couchianus_:0.0442407110,_pos_10-60_XP_054892908.1_cyclin-dependent_kinase_inhibitor_1-like__Poeciliopsis_prolifica_:0.0493874617)91:0.0288817426)70:0.0172719342,_pos_10-60_XP_047218466.1_cyclin-dependent_kinase_inhibitor_1Ca__Girardinichthys_multiradiatus_:0.0872353153)60:0.0160454190,_pos_12-60_XP_038126570.1_cyclin-dependent_kinase_inhibitor_1Ca__Cyprinodon_tularosa_:0.1021394676)76:0.0168708018,_pos_11-61_XP_035984584.1_cyclin-dependent_kinase_inhibitor_1B-like__Fundulus_heteroclitus_:0.0363966734)95:0.0723634765,_pos_11-61_XP_011608208.1_cyclin-dependent_kinase_inhibitor_1-like__Takifugu_rubripes_:0.1625716829)68:0.0201393470)30:0.0000020084,((_pos_11-61_XP_028258045.1_cyclin-dependent_kinase_inhibitor_1-like__Parambassis_ranga_:0.0378092409,_pos_11-61_XP_041836201.1_cyclin-dependent_kinase_inhibitor_1Ca__Melanotaenia_boesemani_:0.0673289282)76:0.0168815872,_pos_11-60_XP_029949978.1_cyclin-dependent_kinase_inhibitor_1B-like__Salarias_fasciatus_:0.1118481566)53:0.0183235837)59:0.0124135604,(_pos_11-59_XP_033485027.1_cyclin-dependent_kinase_inhibitor_1Ca__Epinephelus_lanceolatus_:0.0357980816,(_pos_11-61_XP_039986830.1_cyclin-dependent_kinase_inhibitor_1Ca__Xiphias_gladius_:0.0720665913,_pos_11-61_XP_040896348.1_cyclin-dependent_kinase_inhibitor_1Ca__Toxotes_jaculatrix_:0.0172816820)54:0.0173581678)59:0.0133677800)68:0.0074995851,(((((_pos_11-61_XP_031145944.1_cyclin-dependent_kinase_inhibitor_1Ca__Sander_lucioperca_:0.0170275733,_pos_11-61_XP_034733882.1_cyclin-dependent_kinase_inhibitor_1Ca__Etheostoma_cragini_:0.0336607791)83:0.0474949467,((_pos_14-64_XP_031704680.1_cyclin-dependent_kinase_inhibitor_1B-like__Anarrhichthys_ocellatus_:0.0444199419,_pos_14-64_XP_068580443.1_cyclin_dependent_kinase_inhibitor_1Ca__Cebidichthys_violaceus_:0.0547300584)61:0.0167263851,((_pos_11-61_XP_034385526.1_cyclin-dependent_kinase_inhibitor_1Ca__Cyclopterus_lumpus_:0.0000020084,_pos_11-61_XP_056269576.1_cyclin_dependent_kinase_inhibitor_1Ca__Pseudoliparis_swirei_:0.0328942613)96:0.0627607738,((_pos_11-60_XP_035484469.1_cyclin-dependent_kinase_inhibitor_1Ca__Scophthalmus_maximus_:0.1498134751,_pos_11-61_XP_037608030.1_cyclin-dependent_kinase_inhibitor_1B-like__Sebastes_umbrosus_:0.0798500362)55:0.0427812772,((_pos_12-61_XP_037305409.1_cyclin-dependent_kinase_inhibitor_1__Pungitius_pungitius_:0.0355673038,_pos_46-95_XP_040056736.1_cyclin-dependent_kinase_inhibitor_1Ca__Gasterosteus_aculeatus_aculeatus_:0.0163219437)90:0.0633932571,_pos_11-61_XP_054472600.1_cyclin-dependent_kinase_inhibitor_1Ca__Anoplopoma_fimbria_:0.0704393251)32:0.0000020166)48:0.0240451611)26:0.0000020166)35:0.0161452133)60:0.0384887306,_pos_11-61_XP_038557634.1_cyclin-dependent_kinase_inhibitor_1Ca__Micropterus_salmoides_:0.0336226957)72:0.0328219555,_pos_11-61_XP_046250706.1_cyclin-dependent_kinase_inhibitor_1Ca__Scatophagus_argus_:0.0170977445)40:0.0163729470,(_pos_11-61_XP_035508243.1_cyclin-dependent_kinase_inhibitor_1Ca__Morone_saxatilis_:0.0286561472,_pos_11-61_XP_047437019.1_cyclin-dependent_kinase_inhibitor_1Ca__Mugil_cephalus_:0.1273441460)59:0.0061537989)48:0.0171827952)22:0.0000020084,(_pos_11-61_XP_041799603.1_cyclin-dependent_kinase_inhibitor_1Ca__Chelmon_rostratus_:0.0165168853,_pos_11-61_XP_044041826.1_cyclin-dependent_kinase_inhibitor_1Ca__Siniperca_chuatsi_:0.0000020084)21:0.0000020084)27:0.0000020084,((_pos_11-61_XP_026233555.1_cyclin-dependent_kinase_inhibitor_1Ca__Anabas_testudineus_:0.0248157032,_pos_11-61_XP_034018617.1_cyclin-dependent_kinase_inhibitor_1Ca__Thalassophryne_amazonica_:0.2045972908)64:0.0341560952,_pos_25-74_XP_056135272.1_cyclin_dependent_kinase_inhibitor_1Ca__Lampris_incognitus_:0.2187008031)65:0.0261804083)63:0.0165186414,_pos_11-61_XP_069021894.1_cyclin_dependent_kinase_inhibitor_1Ca__Embiotoca_jacksoni_:0.0857295726)35:0.0000020084,_pos_11-61_XP_042271956.1_cyclin-dependent_kinase_inhibitor_1Ca__Thunnus_maccoyii_:0.0000020084)14:0.0000020084)68:0.0170070802,_pos_12-61_XP_067351745.1_cyclin_dependent_kinase_inhibitor_1Ca__Channa_argus_:0.0349258333)59:0.0160130358,_pos_11-61_XP_053178297.1_cyclin-dependent_kinase_inhibitor_1Ca__Scomber_japonicus_:0.0000020084)91:0.1026330557,_pos_11-61_XP_029904283.1_cyclin-dependent_kinase_inhibitor_1B-like__Myripristis_murdjan_:0.1400948653)66:0.0672421199,_pos_27-77_XP_067105529.1_cyclin-dependent_kinase_inhibitor_1-like__Osmerus_mordax_:0.2065563176)48:0.0236213842,_pos_28-78_XP_028812826.1_cyclin-dependent_kinase_inhibitor_1C-like__Denticeps_clupeoides_:0.3488097115)81:0.0531993776,(_pos_28-78_XP_031424570.1_cyclin-dependent_kinase_inhibitor_1B-like__Clupea_harengus_:0.0177301501,_pos_28-78_XP_041918125.1_cyclin-dependent_kinase_inhibitor_1B-like__Alosa_sapidissima_:0.0382386196)100:0.1662000818)41:0.0000025374,(((((_pos_28-76_XP_013983154.1_cyclin-dependent_kinase_inhibitor_1B__Salmo_salar_:0.0176776249,_pos_28-78_XP_038841371.1_cyclin-dependent_kinase_inhibitor_1B-like__Salvelinus_namaycush_:0.0000022161)49:0.0000020084,_pos_28-76_XP_041732306.1_cyclin-dependent_kinase_inhibitor_1Ca__Coregonus_clupeaformis_:0.0170911106)41:0.0021739933,(_pos_28-76_XP_029624379.1_cyclin-dependent_kinase_inhibitor_1B-like_isoform_X1__Salmo_trutta_:0.0000020084,_pos_28-78_XP_029624380.1_cyclin-dependent_kinase_inhibitor_1C-like_isoform_X2__Salmo_trutta_:0.0000020166)98:0.0853008984)41:0.0199368417,(_pos_28-76_XP_046191914.1_cyclin-dependent_kinase_inhibitor_1B-like__Oncorhynchus_gorbuscha_:0.0535656168,_pos_28-76_XP_052360845.1_cyclin-dependent_kinase_inhibitor_1B-like__Oncorhynchus_keta_:0.0381289332)70:0.0184289831)91:0.0739717246,_pos_27-75_XP_010894224.2_cyclin-dependent_kinase_inhibitor_1Ca__Esox_lucius_:0.0895281905)49:0.0097339447)93:0.0756942743)54:0.0000020166,((((_pos_29-78_NP_001290679.1_cyclin-dependent_kinase_inhibitor_1Cb__Esox_lucius_:0.0416818074,((_pos_46-95_XP_029553113.1_cyclin-dependent_kinase_inhibitor_1B-like__Salmo_trutta_:0.0359248723,_pos_68-117_XP_055795372.1_cyclin-dependent_kinase_inhibitor_1C-like__Salvelinus_fontinalis_:0.0138793208)99:0.0773303454,_pos_29-78_XP_035646296.1_cyclin-dependent_kinase_inhibitor_1B__Oncorhynchus_keta_:0.0529807135)60:0.0138508111)84:0.0356857146,(_pos_29-79_XP_023660200.1_cyclin-dependent_kinase_inhibitor_1B-like__Paramormyrops_kingsleyae_:0.1006929143,_pos_29-78_XP_035251045.1_cyclin-dependent_kinase_inhibitor_1Ca__Anguilla_anguilla_:0.0566878502)54:0.0000020166)56:0.0175385025,_pos_29-78_XP_030638486.1_cyclin-dependent_kinase_inhibitor_1C-like__Chanos_chanos_:0.0690776037)26:0.0000020084,_pos_29-78_XP_023697820.1_cyclin-dependent_kinase_inhibitor_1B-like__Paramormyrops_kingsleyae_:0.0500033817)31:0.0183799358)16:0.0163944867,(_pos_29-77_XP_012694539.1_cyclin-dependent_kinase_inhibitor_1B__Clupea_harengus_:0.0370698860,(_pos_29-78_XP_041965039.1_cyclin-dependent_kinase_inhibitor_1C__Alosa_sapidissima_:0.0357050953,_pos_106-155_XP_063052103.1_cyclin-dependent_kinase_inhibitor_1B__Engraulis_encrasicolus_:0.0349849760)66:0.0000020446)83:0.0563288974)13:0.0000021119,(((((((((_pos_34-83_XP_001337196.1_cyclin-dependent_kinase_inhibitor_1C__Danio_rerio_:0.0000020084,_pos_34-83_XP_056307722.1_cyclin-dependent_kinase_inhibitor_1B__Danio_aesculapii_:0.0000020084)99:0.0000020166,(((_pos_32-81_XP_016099487.1_cyclin-dependent_kinase_inhibitor_1C__Sinocyclocheilus_grahami_:0.0173584480,_pos_37-86_XP_016384077.1_PREDICTED__cyclin-dependent_kinase_inhibitor_1C-like__Sinocyclocheilus_rhinocerous_:0.0000020084)74:0.0176616192,((((_pos_32-81_XP_016115093.1_cyclin-dependent_kinase_inhibitor_1C-like__Sinocyclocheilus_grahami_:0.0367805556,(_pos_37-86_XP_018923723.1_cyclin-dependent_kinase_inhibitor_1C__Cyprinus_carpio_:0.0000020084,(_pos_39-88_XP_026094461.1_cyclin-dependent_kinase_inhibitor_1C-like__Carassius_auratus_:0.0552917205,(_pos_38-87_XP_039525731.1_cyclin-dependent_kinase_inhibitor_1B__Pimephales_promelas_:0.0733232046,_pos_39-88_XP_067292756.1_cyclin-dependent_kinase_inhibitor_1B__Pseudorasbora_parva_:0.0470650452)77:0.0645183674)37:0.0000020166)25:0.0000020084)43:0.0179604795,_pos_28-76_XP_043083860.1_cyclin-dependent_kinase_inhibitor_1C__Puntigrus_tetrazona_:0.0979044756)26:0.0000020084,((_pos_37-86_XP_052454267.1_LOW_QUALITY_PROTEIN__uncharacterized_protein_cdkn1cb__Carassius_gibelio_:0.0568405209,_pos_32-81_XP_059392475.1_cyclin-dependent_kinase_inhibitor_1C__Carassius_carassius_:0.0376474330)49:0.0000020084,((_pos_42-91_XP_055048511.1_cyclin-dependent_kinase_inhibitor_1__Misgurnus_anguillicaudatus_:0.0345688671,_pos_92-141_XP_065147546.1_cyclin-dependent_kinase_inhibitor_1-like__Paramisgurnus_dabryanus_:0.0369643180)95:0.0417884328,(_pos_42-91_XP_056596149.1_cyclin-dependent_kinase_inhibitor_1B__Triplophysa_dalaica_:0.0159829174,_pos_42-91_XP_057185986.1_cyclin-dependent_kinase_inhibitor_1B__Triplophysa_rosa_:0.0382527830)89:0.0389330431)99:0.1411208285)69:0.0348850659)44:0.0179350312,_pos_37-86_XP_058622731.1_cyclin-dependent_kinase_inhibitor_1C__Onychostoma_macrolepis_:0.0561502009)40:0.0000020084)32:0.0000020084,((_pos_57-106_XP_051545800.1_cyclin-dependent_kinase_inhibitor_1B__Myxocyprinus_asiaticus_:0.0000020084,_pos_56-105_XP_051548169.1_cyclin-dependent_kinase_inhibitor_1-like__Myxocyprinus_asiaticus_:0.0796591999)56:0.0241564890,_pos_57-105_XP_051976198.1_LOW_QUALITY_PROTEIN__uncharacterized_protein_cdkn1cb__Xyrauchen_texanus_:0.0166829401)79:0.0680128148)67:0.0356163828)99:0.1725035542,_pos_35-84_XP_062859877.1_cyclin-dependent_kinase_inhibitor_1C__Trichomycterus_rosablanca_:0.0361902706)90:0.0434877649,_pos_31-78_XP_046715576.1_cyclin-dependent_kinase_inhibitor_1B__Silurus_meridionalis_:0.1327531625)80:0.0541424838,(((_pos_27-75_XP_017340614.1_cyclin-dependent_kinase_inhibitor_1C__Ictalurus_punctatus_:0.0171268699,((_pos_28-76_XP_026775360.2_cyclin-dependent_kinase_inhibitor_1C__Pangasianodon_hypophthalmus_:0.1105552199,_pos_16-64_XP_060758751.1_cyclin-dependent_kinase_inhibitor_1C-like__Neoarius_graeffei_:0.0436180058)83:0.0491546179,(((_pos_25-72_XP_053366888.1_cyclin-dependent_kinase_inhibitor_1B-like__Clarias_gariepinus_:0.0000020084,_pos_25-72_XP_053346993.1_cyclin-dependent_kinase_inhibitor_1C-like__Clarias_gariepinus_:0.0000020084)100:0.1266482671,_pos_31-79_XP_053342593.1_cyclin-dependent_kinase_inhibitor_1B-like__Clarias_gariepinus_:0.0000020084)72:0.0174714294,_pos_36-83_XP_053343171.1_cyclin-dependent_kinase_inhibitor_1B-like__Clarias_gariepinus_:0.1116567768)93:0.0745395064)35:0.0000020084)31:0.0174394113,_pos_27-75_XP_058264968.1_cyclin-dependent_kinase_inhibitor_1C__Hemibagrus_wyckioides_:0.0000028604)62:0.0353569401,_pos_27-75_XP_027019553.1_cyclin-dependent_kinase_inhibitor_1__Tachysurus_fulvidraco_:0.0329683404)86:0.0457724763)82:0.0481855271,_pos_35-83_XP_026859849.2_cyclin-dependent_kinase_inhibitor_1B__Electrophorus_electricus_:0.0367183470)84:0.0695777080,(((_pos_44-93_XP_017571219.1_cyclin-dependent_kinase_inhibitor_1B__Pygocentrus_nattereri_:0.0374383689,_pos_41-90_XP_036432498.1_cyclin-dependent_kinase_inhibitor_1B__Colossoma_macropomum_:0.0170443715)83:0.0380180164,_pos_36-85_XP_007235109.3_cyclin-dependent_kinase_inhibitor_1B__Astyanax_mexicanus_:0.0189538482)96:0.0718005794,_pos_29-78_XP_067091016.1_cyclin-dependent_kinase_inhibitor_1C__Osmerus_mordax_:0.0701974875)80:0.0768827964)30:0.0221355853,((_pos_29-78_XP_028843134.1_cyclin-dependent_kinase_inhibitor_1C-like__Denticeps_clupeoides_:0.1024460531,_pos_29-78_XP_018620930.2_cyclin-dependent_kinase_inhibitor_1C-like__Scleropages_formosus_:0.1227019902)25:0.0138895810,((((((_pos_30-80_XP_032895071.1_cyclin-dependent_kinase_inhibitor_1C-like__Amblyraja_radiata_:0.0163292352,_pos_30-80_XP_059831482.1_cyclin-dependent_kinase_inhibitor_1C__Hypanus_sabinus_:0.0000020084)74:0.0000020084,_pos_137-187_XP_051885202.1_cyclin-dependent_kinase_inhibitor_1C-like__Pristis_pectinata_:0.0327251144)100:0.1264115553,((_pos_33-81_XP_042197418.1_cyclin-dependent_kinase_inhibitor_1__Callorhinchus_milii_:0.2635371573,_pos_31-81_XP_067849799.1_cyclin-dependent_kinase_inhibitor_1B__Heptranchias_perlo_:0.0000020084)82:0.0353660409,_pos_30-80_XP_067902089.1_cyclin-dependent_kinase_inhibitor_1B__Heterodontus_francisci_:0.0000020084)39:0.0000020084)58:0.0165017294,_pos_30-80_XP_041052701.1_cyclin-dependent_kinase_inhibitor_1C__Carcharodon_carcharias_:0.0000020084)79:0.0329493006,_pos_32-82_XP_048401484.1_cyclin-dependent_kinase_inhibitor_1C__Stegostoma_tigrinum_:0.0000020084)54:0.0000020166,_pos_32-82_XP_043562126.1_cyclin-dependent_kinase_inhibitor_1C__Chiloscyllium_plagiosum_:0.0349043384)93:0.0750254711)32:0.0168844551)29:0.0000025374,_pos_29-78_XP_066557165.1_cyclin-dependent_kinase_inhibitor_1C__Amia_calva_:0.1265748392)24:0.0163088548)61:0.0326392246,_pos_32-82_XP_058858029.1_cyclin-dependent_kinase_inhibitor_1C-like__Acipenser_ruthenus_:0.0522062902)45:0.0142917456,(_pos_29-78_XP_028646803.1_cyclin-dependent_kinase_inhibitor_1B-like__Erpetoichthys_calabaricus_:0.0178385199,_pos_29-78_XP_028649362.1_cyclin-dependent_kinase_inhibitor_1C-like__Erpetoichthys_calabaricus_:0.0154543262)100:0.1129587944)67:0.0331412065,_pos_29-79_XP_020516387.1_cyclin-dependent_kinase_inhibitor_1C__Labrus_bergylta_:0.0645509805)25:0.0000020084,((((((((_pos_29-79_XP_008309915.1_cyclin-dependent_kinase_inhibitor_1B-like__Cynoglossus_semilaevis_:0.0497104889,_pos_29-79_XP_043891291.1_cyclin-dependent_kinase_inhibitor_1C__Solea_senegalensis_:0.0324472496)44:0.0171424569,((((_pos_29-79_XP_020479772.1_cyclin-dependent_kinase_inhibitor_1C-like__Monopterus_albus_:0.0158907556,_pos_29-79_XP_022611791.1_cyclin-dependent_kinase_inhibitor_1C-like__Seriola_dumerili_:0.0158462784)21:0.0000020084,(((_pos_29-79_XP_026221854.1_cyclin-dependent_kinase_inhibitor_1C-like__Anabas_testudineus_:0.0169271915,(_pos_29-79_XP_034542320.1_cyclin-dependent_kinase_inhibitor_1C-like__Notolabrus_celidotus_:0.0544842652,_pos_29-79_XP_054476690.1_cyclin-dependent_kinase_inhibitor_1C__Anoplopoma_fimbria_:0.0496401464)82:0.0285554540)54:0.0161370157,_pos_29-79_XP_037308262.1_cyclin-dependent_kinase_inhibitor_1C__Pungitius_pungitius_:0.0000020084)65:0.0330290898,(((_pos_29-79_XP_031724714.1_cyclin-dependent_kinase_inhibitor_1C-like__Anarrhichthys_ocellatus_:0.0163218001,_pos_29-79_XP_068459378.1_cyclin-dependent_kinase_inhibitor_1C-like__Clinocottus_analis_:0.0160601228)56:0.0167046331,_pos_102-152_XP_068170182.1_cyclin-dependent_kinase_inhibitor_1B__Antennarius_striatus_:0.0000020084)28:0.0000020084,_pos_29-78_XP_068595638.1_cyclin-dependent_kinase_inhibitor_1C-like__Brachionichthys_hirsutus_:0.0669778530)42:0.0159654047)26:0.0000020084)77:0.0165832172,(_pos_29-78_XP_026167966.1_cyclin-dependent_kinase_inhibitor_1B-like__Mastacembelus_armatus_:0.0274388856,((((_pos_37-87_XP_028307560.1_cyclin-dependent_kinase_inhibitor_1B-like__Gouania_willdenowi_:0.0751026778,_pos_29-79_XP_060932813.1_cyclin-dependent_kinase_inhibitor_1C__Limanda_limanda_:0.0326693131)68:0.0158345829,_pos_29-79_XP_035012793.1_cyclin-dependent_kinase_inhibitor_1C__Hippoglossus_stenolepis_:0.0000020084)41:0.0000020084,(((((_pos_32-82_XP_037111221.1_cyclin-dependent_kinase_inhibitor_1B__Syngnathus_acus_:0.0000020084,_pos_32-82_XP_061630149.1_cyclin-dependent_kinase_inhibitor_1C__Phyllopteryx_taeniolatus_:0.0162948603)71:0.0000020084,_pos_32-82_XP_061678508.1_cyclin-dependent_kinase_inhibitor_1C__Syngnathoides_biaculeatus_:0.0328554960)47:0.0206481150,_pos_32-82_XP_057693012.1_cyclin-dependent_kinase_inhibitor_1B__Corythoichthys_intestinalis_:0.0437796400)71:0.0173573774,_pos_29-79_XP_061750571.1_cyclin-dependent_kinase_inhibitor_1B-like_isoform_X2__Nerophis_ophidion_:0.0973006521)57:0.0166822310,_pos_29-79_XP_054632728.1_cyclin-dependent_kinase_inhibitor_1B__Dunckerocampus_dactyliophorus_:0.0087567475)90:0.0730126563)60:0.0160670313,(_pos_29-79_XP_042268107.1_cyclin-dependent_kinase_inhibitor_1C-like__Thunnus_maccoyii_:0.0329575342,_pos_29-79_XP_044050159.1_cyclin-dependent_kinase_inhibitor_1C-like__Siniperca_chuatsi_:0.0160767766)28:0.0000020084)59:0.0125041214)47:0.0086831769)12:0.0000020084,((((((_pos_29-79_XP_029010659.1_cyclin-dependent_kinase_inhibitor_1B__Betta_splendens_:0.0253410502,_pos_29-79_XP_033490350.1_cyclin-dependent_kinase_inhibitor_1C-like__Epinephelus_lanceolatus_:0.0497853569)74:0.0233395314,_pos_29-79_XP_040895334.1_cyclin-dependent_kinase_inhibitor_1C__Toxotes_jaculatrix_:0.0485684781)29:0.0000020084,(_pos_29-79_XP_029379278.1_cyclin-dependent_kinase_inhibitor_1C-like__Echeneis_naucrates_:0.0487174036,_pos_29-79_XP_039988100.1_cyclin-dependent_kinase_inhibitor_1C__Xiphias_gladius_:0.0657690465)66:0.0000020228)32:0.0000020084,_pos_29-79_XP_035499537.1_cyclin-dependent_kinase_inhibitor_1C-like__Scophthalmus_maximus_:0.0840102500)59:0.0160162015,_pos_29-79_XP_067358739.1_cyclin-dependent_kinase_inhibitor_1C-like__Channa_argus_:0.0343158090)30:0.0000020084,_pos_29-79_XP_047453317.1_cyclin-dependent_kinase_inhibitor_1C__Mugil_cephalus_:0.0508231917)55:0.0160865769)11:0.0160743276)25:0.0000020084,_pos_29-79_XP_029952923.1_cyclin-dependent_kinase_inhibitor_1C-like__Salarias_fasciatus_:0.0000020084)43:0.0161030960,_pos_29-79_XP_029991439.1_cyclin-dependent_kinase_inhibitor_1C-like__Sphaeramia_orbicularis_:0.0496179602)46:0.0000020084,((_pos_29-78_XP_029909787.1_cyclin-dependent_kinase_inhibitor_1C-like__Myripristis_murdjan_:0.0000020084,_pos_29-79_XP_053741881.1_cyclin-dependent_kinase_inhibitor_1C-like__Synchiropus_splendidus_:0.0676849788)45:0.0000020084,_pos_29-79_XP_069019527.1_cyclin-dependent_kinase_inhibitor_1C__Embiotoca_jacksoni_:0.0164723491)14:0.0000020084)35:0.0000020084,(_pos_29-79_XP_031139166.1_cyclin-dependent_kinase_inhibitor_1C-like__Sander_lucioperca_:0.0246179353,_pos_32-83_XP_037621881.1_cyclin-dependent_kinase_inhibitor_1C-like__Sebastes_umbrosus_:0.0590207081)58:0.0147205337)23:0.0000020084,((((_pos_27-77_XP_020784995.1_cyclin-dependent_kinase_inhibitor_1C-like__Boleophthalmus_pectinirostris_:0.0130310095,_pos_29-79_XP_033824417.1_cyclin-dependent_kinase_inhibitor_1C-like__Periophthalmus_magnuspinnatus_:0.0380017465)99:0.0922979560,_pos_29-79_XP_034031480.1_cyclin-dependent_kinase_inhibitor_1C__Thalassophryne_amazonica_:0.1643240940)45:0.0000020166,(_pos_29-79_XP_041852135.1_cyclin-dependent_kinase_inhibitor_1C-like__Melanotaenia_boesemani_:0.0534818027,_pos_29-78_XP_056137665.1_cyclin-dependent_kinase_inhibitor_1C-like__Lampris_incognitus_:0.1159072666)71:0.0518329349)51:0.0000024911,(_pos_28-78_XP_030587737.1_cyclin-dependent_kinase_inhibitor_1C-like__Archocentrus_centrarchus_:0.0693063840,_pos_28-78_XP_004563909.1_cyclin-dependent_kinase_inhibitor_1C__Maylandia_zebra_:0.0159378885)45:0.0338877155)45:0.0168925146)32:0.0160678533,_pos_29-79_XP_029290360.1_cyclin-dependent_kinase_inhibitor_1C-like__Cottoperca_gobio_:0.0337506435)32:0.0155701890)50:0.0155432588,((((((_pos_29-79_XP_023147417.1_cyclin-dependent_kinase_inhibitor_1C-like__Amphiprion_ocellaris_:0.0000020084,_pos_29-79_XP_034092049.1_cyclin-dependent_kinase_inhibitor_1C-like__Gymnodraco_acuticeps_:0.1453039421)58:0.0163512626,_pos_29-79_XP_053174745.1_cyclin-dependent_kinase_inhibitor_1B-like__Scomber_japonicus_:0.0340431021)88:0.0337214775,_pos_29-79_XP_042352290.1_cyclin-dependent_kinase_inhibitor_1C__Plectropomus_leopardus_:0.0000020084)70:0.0170569430,_pos_29-79_XP_028288029.1_cyclin-dependent_kinase_inhibitor_1C-like__Parambassis_ranga_:0.0524977273)57:0.0133610683,_pos_29-79_XP_041650812.1_cyclin-dependent_kinase_inhibitor_1C-like__Cheilinus_undulatus_:0.0318462108)27:0.0025720626,_pos_29-79_XP_038562657.1_cyclin-dependent_kinase_inhibitor_1C-like__Micropterus_salmoides_:0.0492185881)24:0.0000020084)55:0.0155056614,(((((_pos_29-79_XP_004069535.1_cyclin-dependent_kinase_inhibitor_1C__Oryzias_latipes_:0.0579926350,(((_pos_29-79_XP_014841684.1_PREDICTED__cyclin-dependent_kinase_inhibitor_1C-like__Poecilia_mexicana_:0.0166830154,_pos_29-79_XP_038126803.1_cyclin-dependent_kinase_inhibitor_1C-like__Cyprinodon_tularosa_:0.0706068373)66:0.0000020084,_pos_29-79_XP_047239254.1_cyclin-dependent_kinase_inhibitor_1C-like__Girardinichthys_multiradiatus_:0.0166802744)84:0.0334810450,_pos_29-79_XP_012722852.2_cyclin-dependent_kinase_inhibitor_1C__Fundulus_heteroclitus_:0.1232655159)69:0.0181598196)81:0.0286089269,_pos_29-79_XP_017290273.1_cyclin-dependent_kinase_inhibitor_1C-like__Kryptolebias_marmoratus_:0.0554477890)55:0.0338214213,(_pos_29-79_XP_013886432.1_PREDICTED__cyclin-dependent_kinase_inhibitor_1C-like__Austrofundulus_limnaeus_:0.1707262241,_pos_29-79_XP_015819394.1_cyclin-dependent_kinase_inhibitor_1C__Nothobranchius_furzeri_:0.0337999025)42:0.0363111926)33:0.0000020084,_pos_29-78_XP_046251122.1_cyclin-dependent_kinase_inhibitor_1C-like__Scatophagus_argus_:0.0161127766)37:0.0160690188,_pos_29-79_XP_035521297.1_cyclin-dependent_kinase_inhibitor_1C__Morone_saxatilis_:0.0455122011)32:0.0000020084)62:0.0150840768,_pos_29-79_XP_030283024.1_cyclin-dependent_kinase_inhibitor_1B-like__Sparus_aurata_:0.0164164546)89:0.0762509461,(_pos_61-111_XP_030233207.1_cyclin-dependent_kinase_inhibitor_1-like__Gadus_morhua_:0.3449260091,_pos_37-87_XP_061578404.1_cyclin-dependent_kinase_inhibitor_1B-like__Cololabis_saira_:0.1044162576)49:0.0322274028)29:0.0000020333,((((((((((((((((((((((((((((((_pos_19-71_NP_001116102.1_cyclin-dependent_kinase_inhibitor_1C_isoform_b__Homo_sapiens_:0.0000000000,_pos_19-71_XP_011728923.2_cyclin-dependent_kinase_inhibitor_1C-like__Macaca_nemestrina_:0.0000000000):0.0000000000,_pos_19-71_NP_001349404.1_cyclin-dependent_kinase_inhibitor_1C_isoform_c__Homo_sapiens_:0.0000000000):0.0000000000,_pos_95-147_XP_009006936.3_cyclin-dependent_kinase_inhibitor_1C__Callithrix_jacchus_:0.0000000000):0.0000000000,_pos_30-82_XP_032124292.1_cyclin-dependent_kinase_inhibitor_1C_isoform_X3__Sapajus_apella_:0.0000000000):0.0000000000,_pos_19-71_XP_026304527.1_cyclin-dependent_kinase_inhibitor_1C_isoform_X4__Piliocolobus_tephrosceles_:0.0000000000):0.0000000000,_pos_19-71_XP_017741489.1_PREDICTED__cyclin-dependent_kinase_inhibitor_1C__Rhinopithecus_bieti_:0.0000000000):0.0000020084,_pos_19-71_XP_011785495.1_PREDICTED__cyclin-dependent_kinase_inhibitor_1C_isoform_X2__Colobus_angolensis_palliatus_:0.0000020084)96:0.0319784837,_pos_19-71_XP_012613161.1_cyclin-dependent_kinase_inhibitor_1C__Microcebus_murinus_:0.0000020084)63:0.0161410023,_pos_19-71_XP_008049600.1_cyclin-dependent_kinase_inhibitor_1C__partial__Carlito_syrichta_:0.0000024763)51:0.0157826426,(_pos_19-71_XP_012521042.1_PREDICTED__cyclin-dependent_kinase_inhibitor_1C__Propithecus_coquereli_:0.0000020084,_pos_19-71_XP_069326510.1_cyclin-dependent_kinase_inhibitor_1C_isoform_X2__Eulemur_rufifrons_:0.0000020084)93:0.0000020084)75:0.0157856312,_pos_30-82_XP_014445690.1_cyclin-dependent_kinase_inhibitor_1C__Tupaia_chinensis_:0.0154855963)72:0.0156915563,(((((((((((((((((_pos_32-84_NP_001155096.1_cyclin-dependent_kinase_inhibitor_1C_isoform_1__Mus_musculus_:0.0000000000,_pos_32-84_XP_006977364.1_cyclin-dependent_kinase_inhibitor_1C_isoform_X2__Peromyscus_maniculatus_bairdii_:0.0000000000):0.0000000000,_pos_32-84_XP_005351636.1_cyclin-dependent_kinase_inhibitor_1C_isoform_X1__Microtus_ochrogaster_:0.0000000000):0.0000000000,_pos_19-71_XP_021489464.1_cyclin-dependent_kinase_inhibitor_1C_isoform_X4__Meriones_unguiculatus_:0.0000000000):0.0000000000,_pos_86-138_XP_060239054.1_cyclin-dependent_kinase_inhibitor_1C_isoform_X1__Meriones_unguiculatus_:0.0000000000):0.0000000000,_pos_32-84_XP_026637538.1_cyclin-dependent_kinase_inhibitor_1C_isoform_X4__Microtus_ochrogaster_:0.0000000000):0.0000000000,_pos_19-71_XP_051001678.1_cyclin-dependent_kinase_inhibitor_1C_isoform_X3__Acomys_russatus_:0.0000000000):0.0000000000,_pos_32-84_NP_001399168.1_cyclin-dependent_kinase_inhibitor_1C_isoform_5__Mus_musculus_:0.0000000000):0.0000000000,_pos_32-84_XP_037064729.1_cyclin-dependent_kinase_inhibitor_1C_isoform_X6__Peromyscus_leucopus_:0.0000000000):0.0000000000,_pos_32-84_NP_001399159.1_cyclin-dependent_kinase_inhibitor_1C_isoform_3__Mus_musculus_:0.0000000000):0.0000000000,_pos_32-84_XP_035315498.1_cyclin-dependent_kinase_inhibitor_1C_isoform_X1__Cricetulus_griseus_:0.0000000000):0.0000020084,_pos_32-84_XP_005064195.1_cyclin-dependent_kinase_inhibitor_1C_isoform_X2__Mesocricetus_auratus_:0.0000020084)95:0.0000020084,((((((_pos_30-82_XP_017655154.1_cyclin-dependent_kinase_inhibitor_1C_isoform_X3__Nannospalax_galili_:0.0000000000,_pos_30-82_XP_044996460.1_cyclin-dependent_kinase_inhibitor_1C_isoform_X5__Jaculus_jaculus_:0.0000000000):0.0000000000,_pos_19-71_XP_040826761.1_cyclin-dependent_kinase_inhibitor_1C__Ochotona_curzoniae_:0.0000000000):0.0000000000,_pos_19-71_XP_044996453.1_cyclin-dependent_kinase_inhibitor_1C_isoform_X3__Jaculus_jaculus_:0.0000000000):0.0000000000,_pos_113-165_XP_058518336.1_cyclin-dependent_kinase_inhibitor_1C_isoform_X2__Ochotona_princeps_:0.0000000000):0.0000000000,_pos_30-82_XP_044996458.1_cyclin-dependent_kinase_inhibitor_1C_isoform_X4__Jaculus_jaculus_:0.0000000000):0.0000020084,_pos_30-82_XP_017655156.1_cyclin-dependent_kinase_inhibitor_1C_isoform_X5__Nannospalax_galili_:0.0000020084)93:0.0159995343)26:0.0000020084,_pos_19-71_XP_063083791.1_cyclin-dependent_kinase_inhibitor_1C_isoform_X2__Cavia_porcellus_:0.0667829099)58:0.0000021941,_pos_19-71_XP_003798415.1_cyclin-dependent_kinase_inhibitor_1C__Otolemur_garnettii_:0.1387028685)41:0.0159376690,(((_pos_19-71_XP_004852170.1_cyclin-dependent_kinase_inhibitor_1C_isoform_X2__Heterocephalus_glaber_:0.0000020084,_pos_19-71_XP_010633968.1_cyclin-dependent_kinase_inhibitor_1C_isoform_X2__Fukomys_damarensis_:0.0159905452)73:0.0000020084,(_pos_97-149_XP_005415297.2_PREDICTED__cyclin-dependent_kinase_inhibitor_1C-like__Chinchilla_lanigera_:0.0465711299,_pos_19-71_XP_023566392.1_cyclin-dependent_kinase_inhibitor_1C_isoform_X2__Octodon_degus_:0.1140928306)67:0.0541032044)28:0.0161313852,(((_pos_19-71_XP_012876315.1_PREDICTED__cyclin-dependent_kinase_inhibitor_1C__Dipodomys_ordii_:0.0000020084,_pos_19-71_XP_042528558.1_cyclin-dependent_kinase_inhibitor_1C__Dipodomys_spectabilis_:0.0000020084)56:0.0000020084,_pos_19-71_XP_048217421.1_LOW_QUALITY_PROTEIN__cyclin-dependent_kinase_inhibitor_1C__Perognathus_longimembris_pacificus_:0.0000020084)78:0.0000020084,_pos_19-71_XP_062053691.1_cyclin-dependent_kinase_inhibitor_1C__Lepus_europaeus_:0.0160179719)24:0.0000020084)25:0.0160051030)32:0.0000020084,_pos_19-71_XP_020024411.1_cyclin-dependent_kinase_inhibitor_1C__Castor_canadensis_:0.0000020084)70:0.0160491795,(((_pos_19-71_XP_027800419.1_cyclin-dependent_kinase_inhibitor_1C_isoform_X1__Marmota_flaviventris_:0.0000000000,_pos_19-71_XP_047375628.1_cyclin-dependent_kinase_inhibitor_1C_isoform_X2__Sciurus_carolinensis_:0.0000000000):0.0000000000,_pos_19-71_XP_047375627.1_cyclin-dependent_kinase_inhibitor_1C_isoform_X1__Sciurus_carolinensis_:0.0000000000):0.0000020084,_pos_19-71_XP_046300540.1_cyclin-dependent_kinase_inhibitor_1C_isoform_X3__Marmota_monax_:0.0000020084)95:0.0000020084)88:0.0319183283)51:0.0000020084,((_pos_30-82_XP_008586196.1_PREDICTED__cyclin-dependent_kinase_inhibitor_1C__Galeopterus_variegatus_:0.0000000000,_pos_30-82_XP_062948968.1_cyclin-dependent_kinase_inhibitor_1C_isoform_X3__Cynocephalus_volans_:0.0000000000):0.0000020084,_pos_19-71_XP_062948967.1_cyclin-dependent_kinase_inhibitor_1C_isoform_X2__Cynocephalus_volans_:0.0000020084)97:0.0164323524)74:0.0178166522,(((_pos_155-207_XP_037012254.2_cyclin-dependent_kinase_inhibitor_1C_isoform_X2__Artibeus_jamaicensis_:0.0000000000,_pos_96-148_XP_053780840.1_cyclin-dependent_kinase_inhibitor_1C_isoform_X2__Desmodus_rotundus_:0.0000000000):0.0000000000,_pos_96-148_XP_053780839.1_cyclin-dependent_kinase_inhibitor_1C_isoform_X1__Desmodus_rotundus_:0.0000000000):0.0000020084,_pos_19-71_XP_053514139.1_cyclin-dependent_kinase_inhibitor_1C_isoform_X4__Artibeus_jamaicensis_:0.0000020084)93:0.0000020084)27:0.0000020084,(_pos_19-71_XP_054998335.1_cyclin-dependent_kinase_inhibitor_1C__Sorex_araneus_:0.0000020084,_pos_97-149_XP_055987998.1_cyclin-dependent_kinase_inhibitor_1C__Sorex_fumeus_:0.0000020084)97:0.0160475680)69:0.0152200570,(((((((((_pos_19-71_XP_023989230.1_cyclin-dependent_kinase_inhibitor_1C-like__Physeter_macrocephalus_:0.0000000000,_pos_30-82_XP_015089834.2_cyclin-dependent_kinase_inhibitor_1C__partial__Vicugna_pacos_:0.0000000000):0.0000000000,_pos_56-108_XP_029064243.1_cyclin-dependent_kinase_inhibitor_1C_isoform_X1__Monodon_monoceros_:0.0000000000):0.0000000000,_pos_106-158_XP_031546918.1_cyclin-dependent_kinase_inhibitor_1C__Vicugna_pacos_:0.0000000000):0.0000000000,_pos_107-159_XP_028334915.1_cyclin-dependent_kinase_inhibitor_1C-like_isoform_X1__Physeter_macrocephalus_:0.0000000000):0.0000000000,_pos_19-71_XP_036151765.1_cyclin-dependent_kinase_inhibitor_1C__Myotis_myotis_:0.0000000000):0.0000000000,_pos_96-148_XP_032346024.1_cyclin-dependent_kinase_inhibitor_1C_isoform_X1__Camelus_ferus_:0.0000000000):0.0000000000,_pos_69-121_XP_045373733.1_cyclin-dependent_kinase_inhibitor_1C__Camelus_bactrianus_:0.0000000000):0.0000020084,_pos_19-71_XP_024604988.1_cyclin-dependent_kinase_inhibitor_1C__Neophocaena_asiaeorientalis_asiaeorientalis_:0.0000020084)90:0.0000020084,((((((((_pos_71-123_XP_030887075.1_LOW_QUALITY_PROTEIN__cyclin-dependent_kinase_inhibitor_1C__Leptonychotes_weddellii_:0.0000000000,_pos_103-155_XP_047548108.1_cyclin-dependent_kinase_inhibitor_1C__Lutra_lutra_:0.0000000000):0.0000000000,_pos_19-71_XP_044117166.1_cyclin-dependent_kinase_inhibitor_1C__Neogale_vison_:0.0000000000):0.0000000000,_pos_66-118_XP_045873820.1_cyclin-dependent_kinase_inhibitor_1C_isoform_X3__Meles_meles_:0.0000000000):0.0000000000,_pos_103-155_XP_034869417.1_cyclin-dependent_kinase_inhibitor_1C__Mirounga_leonina_:0.0000000000):0.0000000000,_pos_208-260_XP_045873814.1_cyclin-dependent_kinase_inhibitor_1C_isoform_X1__Meles_meles_:0.0000000000):0.0000000000,_pos_19-71_XP_042761094.1_LOW_QUALITY_PROTEIN__cyclin-dependent_kinase_inhibitor_1C__Panthera_leo_:0.0000000000):0.0000020084,_pos_71-123_XP_034501906.1_cyclin-dependent_kinase_inhibitor_1C_isoform_X1__Ailuropoda_melanoleuca_:0.0000020084)96:0.0160190004,(_pos_19-71_XP_037373289.1_LOW_QUALITY_PROTEIN__cyclin-dependent_kinase_inhibitor_1C__Talpa_occidentalis_:0.0000020084,_pos_19-71_XP_060031895.1_cyclin-dependent_kinase_inhibitor_1C__Erinaceus_europaeus_:0.0855770367)78:0.0325203676)29:0.0000022387)36:0.0014176058)30:0.0150305602,((_pos_71-123_XP_036137048.1_cyclin-dependent_kinase_inhibitor_1C_isoform_X1__Molossus_molossus_:0.0000000000,_pos_70-122_XP_066108424.1_cyclin-dependent_kinase_inhibitor_1C_isoform_X2__Saccopteryx_bilineata_:0.0000000000):0.0000020084,_pos_19-71_XP_036137049.1_cyclin-dependent_kinase_inhibitor_1C_isoform_X2__Molossus_molossus_:0.0000020084)94:0.0000020084)43:0.0161745929,(((_pos_19-71_XP_012589781.1_PREDICTED__cyclin-dependent_kinase_inhibitor_1C__Condylura_cristata_:0.0000020084,_pos_19-71_XP_058382129.1_LOW_QUALITY_PROTEIN__cyclin-dependent_kinase_inhibitor_1C__Diceros_bicornis_minor_:0.0000020084)89:0.0000020084,_pos_30-82_XP_023510481.1_cyclin-dependent_kinase_inhibitor_1C_isoform_X1__Equus_caballus_:0.0158729451)34:0.0000020084,((_pos_19-71_XP_045434176.1_cyclin-dependent_kinase_inhibitor_1C__Pipistrellus_kuhlii_:0.0827405528,_pos_19-71_XP_058160949.1_cyclin-dependent_kinase_inhibitor_1C__Dasypus_novemcinctus_:0.0000020084)83:0.0337081022,_pos_368-420_XP_049636869.1_cyclin-dependent_kinase_inhibitor_1C__Suncus_etruscus_:0.0000020084)47:0.0157041668)35:0.0320263877)18:0.0000020084,(_pos_19-71_XP_016072578.1_PREDICTED__cyclin-dependent_kinase_inhibitor_1C__partial__Miniopterus_natalensis_:0.0000020084,_pos_19-71_XP_066234648.1_cyclin-dependent_kinase_inhibitor_1C_isoform_X3__Saccopteryx_leptura_:0.0000020084)93:0.0000020084)24:0.0000020084,((((_pos_61-113_XP_019522865.1_PREDICTED__cyclin-dependent_kinase_inhibitor_1C__Hipposideros_armiger_:0.0000000000,_pos_61-113_XP_039696474.1_cyclin-dependent_kinase_inhibitor_1C_isoform_X2__Pteropus_vampyrus_:0.0000000000):0.0000000000,_pos_61-113_XP_024902049.1_cyclin-dependent_kinase_inhibitor_1C__Pteropus_alecto_:0.0000000000):0.0000000000,_pos_61-113_XP_023393129.1_cyclin-dependent_kinase_inhibitor_1C__Pteropus_vampyrus_:0.0000000000):0.0000020084,_pos_61-113_XP_019578953.1_PREDICTED__cyclin-dependent_kinase_inhibitor_1C-like__partial__Rhinolophus_sinicus_:0.0000020084)100:0.0159543057)80:0.0484283680,(_pos_44-96_NP_001135982.1_cyclin-dependent_kinase_inhibitor_1C__Ovis_aries_:0.0000020084,_pos_96-148_XP_017899035.1_PREDICTED__cyclin-dependent_kinase_inhibitor_1C_isoform_X2__Capra_hircus_:0.0000020084)99:0.0000026230)63:0.0194813018,(((_pos_19-71_XP_006893436.1_PREDICTED__cyclin-dependent_kinase_inhibitor_1C__Elephantulus_edwardii_:0.1523391402,(((_pos_30-82_XP_049748788.1_cyclin-dependent_kinase_inhibitor_1C_isoform_X1__Elephas_maximus_indicus_:0.0000000000,_pos_30-82_XP_049748790.1_cyclin-dependent_kinase_inhibitor_1C_isoform_X3__Elephas_maximus_indicus_:0.0000000000):0.0000000000,_pos_19-71_XP_064143658.1_cyclin-dependent_kinase_inhibitor_1C_isoform_X2__Loxodonta_africana_:0.0000000000):0.0000020084,_pos_30-82_XP_049748789.1_cyclin-dependent_kinase_inhibitor_1C_isoform_X2__Elephas_maximus_indicus_:0.0000020084)100:0.0591947927)71:0.0294623272,_pos_30-82_XP_006861095.1_PREDICTED__cyclin-dependent_kinase_inhibitor_1C__Chrysochloris_asiatica_:0.0202283032)98:0.1548566953,(_pos_19-71_XP_043308066.1_cyclin-dependent_kinase_inhibitor_1C_isoform_X1__Cervus_canadensis_:0.0000020084,_pos_19-71_XP_065792693.1_cyclin-dependent_kinase_inhibitor_1C_isoform_X3__Muntiacus_reevesi_:0.0000020084)100:0.0175239328)44:0.0125187354)98:0.1192394179,((_pos_19-71_XP_020826526.1_cyclin-dependent_kinase_inhibitor_1C__Phascolarctos_cinereus_:0.0000020084,_pos_19-71_XP_031798425.1_cyclin-dependent_kinase_inhibitor_1C__Sarcophilus_harrisii_:0.0000020084)97:0.0339368407,_pos_16-68_XP_027724521.1_cyclin-dependent_kinase_inhibitor_1C__partial__Vombatus_ursinus_:0.0000020084)100:0.1463156973)96:0.1208418334,((((((((((((_pos_30-82_XP_014742775.1_PREDICTED__cyclin-dependent_kinase_inhibitor_1C__Sturnus_vulgaris_:0.0000000000,_pos_30-82_XP_050192876.1_cyclin-dependent_kinase_inhibitor_1C__Myiozetetes_cayanensis_:0.0000000000):0.0000000000,_pos_30-82_XP_039238405.1_cyclin-dependent_kinase_inhibitor_1C__Pipra_filicauda_:0.0000000000):0.0000000000,_pos_30-82_XP_032919534.1_cyclin-dependent_kinase_inhibitor_1C_isoform_X1__Catharus_ustulatus_:0.0000000000):0.0000000000,_pos_30-82_XP_058277090.1_cyclin-dependent_kinase_inhibitor_1C_isoform_X1__Hirundo_rustica_:0.0000000000):0.0000000000,_pos_30-82_XP_058702445.1_cyclin-dependent_kinase_inhibitor_1C_isoform_X1__Poecile_atricapillus_:0.0000000000):0.0000020084,_pos_30-82_XP_015489495.1_cyclin-dependent_kinase_inhibitor_1C-like__Parus_major_:0.0000020084)85:0.0000020084,_pos_30-82_XP_021382449.1_cyclin-dependent_kinase_inhibitor_1C__Lonchura_striata_:0.0171653665)63:0.0171378023,_pos_92-144_XP_031969102.1_cyclin-dependent_kinase_inhibitor_1C__Corvus_moneduloides_:0.0000020084)72:0.0333513151,_pos_30-82_XP_053923996.1_cyclin-dependent_kinase_inhibitor_1C__Cuculus_canorus_:0.0368908654)55:0.0150580608,_pos_31-83_XP_054027812.1_cyclin-dependent_kinase_inhibitor_1C__Dryobates_pubescens_:0.0342749209)45:0.0000020393,((_pos_31-83_XP_030339624.1_cyclin-dependent_kinase_inhibitor_1C__Strigops_habroptila_:0.0000020084,_pos_101-153_XP_033918027.1_cyclin-dependent_kinase_inhibitor_1C__Melopsittacus_undulatus_:0.0000020084)71:0.0168331995,(((((_pos_31-84_XP_035184657.1_cyclin-dependent_kinase_inhibitor_1C__Oxyura_jamaicensis_:0.0000020084,_pos_31-84_XP_066853993.1_cyclin-dependent_kinase_inhibitor_1C_isoform_X1__Anser_cygnoides_:0.0000020084)100:0.0185693162,(_pos_30-82_XP_061855989.1_cyclin-dependent_kinase_inhibitor_1C__Colius_striatus_:0.0707217607,(_pos_30-82_XP_064369199.1_cyclin-dependent_kinase_inhibitor_1C__Dromaius_novaehollandiae_:0.0000020084,(_pos_32-84_XP_067152123.1_cyclin-dependent_kinase_inhibitor_1C_isoform_X1__Apteryx_mantelli_:0.0000020084,_pos_32-84_XP_067152124.1_cyclin-dependent_kinase_inhibitor_1C_isoform_X2__Apteryx_mantelli_:0.0000020084)90:0.0182597649)94:0.0516466578)35:0.0000020084)73:0.0172701701,(_pos_30-82_XP_037257364.1_cyclin-dependent_kinase_inhibitor_1C_isoform_X1__Falco_rusticolus_:0.0000020084,_pos_30-82_XP_037257365.1_cyclin-dependent_kinase_inhibitor_1C_isoform_X2__Falco_rusticolus_:0.0000020084)72:0.0167440831)39:0.0000020084,((_pos_31-83_XP_042740409.1_cyclin-dependent_kinase_inhibitor_1C__Lagopus_leucura_:0.0000000000,_pos_135-187_XP_052667872.1_cyclin-dependent_kinase_inhibitor_1C__Harpia_harpyja_:0.0000000000):0.0000000000,_pos_30-82_XP_059682103.1_cyclin-dependent_kinase_inhibitor_1C__Gavia_stellata_:0.0000000000):0.0000020084)12:0.0000020084,_pos_31-83_XP_048804626.1_cyclin-dependent_kinase_inhibitor_1C__Lagopus_muta_:0.0000020084)23:0.0000020084)41:0.0000020084)61:0.0460472559,_pos_30-82_XP_068800203.1_cyclin-dependent_kinase_inhibitor_1C__partial__Struthio_camelus_:0.0858614943)61:0.0401395826)89:0.0626772104,((_pos_29-80_XP_029438536.1_cyclin-dependent_kinase_inhibitor_1C-like__Rhinatrema_bivittatum_:0.0167358551,_pos_18-69_XP_029438537.1_cyclin-dependent_kinase_inhibitor_1C-like__Rhinatrema_bivittatum_:0.0000020084)94:0.0418964853,(_pos_29-80_XP_030056982.1_cyclin-dependent_kinase_inhibitor_1C__Microcaecilia_unicolor_:0.1070871290,_pos_30-81_XP_033784406.1_cyclin-dependent_kinase_inhibitor_1C__Geotrypetes_seraphini_:0.0000023528)90:0.0472444125)100:0.1778930954)56:0.0230621772,(((((((_pos_35-86_XP_013913610.1_PREDICTED__cyclin-dependent_kinase_inhibitor_1C-like__Thamnophis_sirtalis_:0.0153544941,_pos_30-82_XP_039206685.1_cyclin-dependent_kinase_inhibitor_1C__Crotalus_tigris_:0.0167113616)96:0.0488172838,(_pos_30-82_XP_044281972.1_cyclin-dependent_kinase_inhibitor_1C__Varanus_komodoensis_:0.0328859698,_pos_30-82_XP_062973241.1_cyclin-dependent_kinase_inhibitor_1C__Elgaria_multicarinata_webbii_:0.0000020084)62:0.0161172114)55:0.0000020166,_pos_30-82_XP_066494841.1_cyclin-dependent_kinase_inhibitor_1C__Tiliqua_scincoides_:0.0539119478)58:0.0158871404,(_pos_30-82_XP_034976846.2_cyclin-dependent_kinase_inhibitor_1C__Zootoca_vivipara_:0.0793973826,_pos_30-82_XP_061466152.1_cyclin-dependent_kinase_inhibitor_1C__Rhineura_floridana_:0.0000020084)77:0.0372625527)55:0.0209849305,((((_pos_30-82_XP_015270340.1_PREDICTED__cyclin-dependent_kinase_inhibitor_1C__Gekko_japonicus_:0.0181656525,(((((((_pos_18-68_XP_018410443.1_PREDICTED__LOW_QUALITY_PROTEIN__cyclin-dependent_kinase_inhibitor_1C__Nanorana_parkeri_:0.0181823219,(_pos_18-68_XP_040183965.1_cyclin-dependent_kinase_inhibitor_1B-like__Rana_temporaria_:0.0314063949,_pos_23-74_XP_068115986.1_cyclin-dependent_kinase_inhibitor_1C__Hyperolius_riggenbachi_:0.2938584702)79:0.0189703724)85:0.0526936827,(_pos_18-68_XP_040266600.1_cyclin-dependent_kinase_inhibitor_1C_isoform_X1__Bufo_bufo_:0.0000020084,_pos_18-68_XP_044126295.1_cyclin-dependent_kinase_inhibitor_1C__Bufo_gargarizans_:0.0000020084)100:0.0380641778)74:0.0333785159,_pos_18-68_XP_063802377.1_cyclin-dependent_kinase_inhibitor_1B-like__Pseudophryne_corroboree_:0.0000020084)96:0.1018390568,_pos_29-80_XP_053576409.1_cyclin-dependent_kinase_inhibitor_1C__Bombina_bombina_:0.2366899669)64:0.0493106579,_pos_29-80_XP_053304534.1_cyclin-dependent_kinase_inhibitor_1C__Spea_bombifrons_:0.2751653908)66:0.0531504917,((_pos_46-104_XP_042301589.1_cyclin-dependent_kinase_inhibitor_1C__Sceloporus_undulatus_:0.1409399720,_pos_28-70_XP_069079121.1_cyclin-dependent_kinase_inhibitor_1C__Pleurodeles_waltl_:0.3626338884)60:0.0986329079,(_pos_81-135_XP_003214802.4_cyclin-dependent_kinase_inhibitor_1C__Anolis_carolinensis_:0.0485760445,_pos_92-148_XP_060624389.2_cyclin-dependent_kinase_inhibitor_1C__Anolis_sagrei_:0.1021456114)99:0.1609198082)63:0.1154820579)96:0.1367282979,_pos_30-82_XP_019332755.1_cyclin-dependent_kinase_inhibitor_1C__Alligator_mississippiensis_:0.1844918288)95:0.0527682705)91:0.0667202366,_pos_30-82_XP_060117406.1_cyclin-dependent_kinase_inhibitor_1C__Heteronotia_binoei_:0.0000020166)59:0.0185938004,_pos_30-82_XP_054828678.1_cyclin-dependent_kinase_inhibitor_1C__Eublepharis_macularius_:0.0980190985)30:0.0148728116,_pos_30-82_XP_020644474.1_cyclin-dependent_kinase_inhibitor_1C__Pogona_vitticeps_:0.0322504533)50:0.0174901300)33:0.0162354518,_pos_30-82_XP_053141200.1_cyclin-dependent_kinase_inhibitor_1C__Hemicordylus_capensis_:0.0158545512)22:0.0000025758,(_pos_30-82_XP_048342726.1_cyclin-dependent_kinase_inhibitor_1C__Sphaerodactylus_townsendi_:0.0000020084,_pos_30-82_XP_056707399.1_cyclin-dependent_kinase_inhibitor_1C__Euleptes_europaea_:0.1959956333)61:0.0325390170)71:0.0680110822)95:0.0348678122,_pos_30-82_XP_006134999.3_cyclin-dependent_kinase_inhibitor_1C__Pelodiscus_sinensis_:0.0161950652)66:0.0000025758,_pos_30-82_XP_026509710.1_cyclin-dependent_kinase_inhibitor_1C_isoform_X1__Terrapene_triunguis_:0.0000020084)34:0.0000025758,_pos_30-82_XP_030416428.1_cyclin-dependent_kinase_inhibitor_1C__Gopherus_evgoodei_:0.0000020084)90:0.0000028540,_pos_30-82_XP_067396715.1_cyclin-dependent_kinase_inhibitor_1C__Emydura_macquarii_macquarii_:0.0000020166)100:0.1866374521)66:0.0769250511,_pos_29-80_XP_005997637.1_cyclin-dependent_kinase_inhibitor_1B__Latimeria_chalumnae_:0.1872564758)72:0.0952546422,(_pos_29-79_XP_007892745.1_cyclin-dependent_kinase_inhibitor_1Bb__Callorhinchus_milii_:0.0789650900,((_pos_29-79_XP_032893308.1_cyclin-dependent_kinase_inhibitor_1B__Amblyraja_radiata_:0.0865948736,_pos_29-79_XP_051886797.1_cyclin-dependent_kinase_inhibitor_1Bb__Pristis_pectinata_:0.0129137262)90:0.0512349408,((_pos_78-126_XP_038637017.1_cyclin-dependent_kinase_inhibitor_1Bb__Scyliorhinus_canicula_:0.1231692014,_pos_29-79_XP_048405005.1_cyclin_dependent_kinase_inhibitor_1Bb__Stegostoma_tigrinum_:0.0173606699)73:0.0168009180,_pos_29-79_XP_067906718.1_cyclin_dependent_kinase_inhibitor_1Bb__Heterodontus_francisci_:0.0000020084)80:0.0411063832)58:0.0273172529)98:0.1512278618)86:0.1562345203,(((((((((((((((((((((((((((((_pos_18-68_NP_001009865.1_cyclin-dependent_kinase_inhibitor_1__Felis_catus_:0.0000000000,_pos_18-68_XP_060471329.1_cyclin-dependent_kinase_inhibitor_1__Panthera_onca_:0.0000000000):0.0000000000,_pos_18-68_XP_036772071.2_cyclin-dependent_kinase_inhibitor_1__Manis_pentadactyla_:0.0000000000):0.0000020084,_pos_18-68_XP_040500614.1_cyclin-dependent_kinase_inhibitor_1_isoform_X1__Ursus_maritimus_:0.0000020084)85:0.0000020084,(((_pos_18-68_XP_004740100.1_cyclin-dependent_kinase_inhibitor_1__Mustela_putorius_furo_:0.0159655843,_pos_18-68_XP_008062774.1_cyclin-dependent_kinase_inhibitor_1__Carlito_syrichta_:0.0000020084)70:0.0000024391,((_pos_17-67_XP_004450438.2_cyclin-dependent_kinase_inhibitor_1__Dasypus_novemcinctus_:0.0000020084,_pos_17-67_XP_058162634.1_cyclin-dependent_kinase_inhibitor_1_isoform_X1__Dasypus_novemcinctus_:0.0000020084)99:0.0664870153,_pos_33-83_XP_037700286.1_cyclin-dependent_kinase_inhibitor_1__Choloepus_didactylus_:0.0621813725)61:0.0166609938)62:0.0159007925,_pos_22-72_XP_006148696.2_LOW_QUALITY_PROTEIN__cyclin-dependent_kinase_inhibitor_1__Tupaia_chinensis_:0.0162359459)19:0.0000020084)27:0.0000020084,(((((((_pos_18-68_NP_001092428.1_cyclin-dependent_kinase_inhibitor_1__Bos_taurus_:0.0000000000,_pos_73-123_XP_019841681.2_cyclin-dependent_kinase_inhibitor_1_isoform_X1__Bos_indicus_:0.0000000000):0.0000020084,_pos_18-68_XP_060258972.1_cyclin-dependent_kinase_inhibitor_1_isoform_X1__Ovis_aries_:0.0000020084)99:0.0154813279,(_pos_18-68_XP_012885053.1_PREDICTED__cyclin-dependent_kinase_inhibitor_1__Dipodomys_ordii_:0.0000020084,_pos_18-68_XP_048203811.1_cyclin-dependent_kinase_inhibitor_1__Perognathus_longimembris_pacificus_:0.0161150411)93:0.0511915633)59:0.0160103214,(_pos_123-173_XP_066094572.1_cyclin-dependent_kinase_inhibitor_1_isoform_X1__Saccopteryx_bilineata_:0.0000020084,_pos_18-68_XP_066215628.1_cyclin-dependent_kinase_inhibitor_1_isoform_X2__Saccopteryx_leptura_:0.0000020084)96:0.0157641267)40:0.0000021059,_pos_18-68_XP_032505613.1_cyclin-dependent_kinase_inhibitor_1_isoform_X1__Phocoena_sinus_:0.0157346303)16:0.0000020084,_pos_18-68_XP_034846626.1_cyclin-dependent_kinase_inhibitor_1__Mirounga_leonina_:0.0000020084)12:0.0000020084,((((((_pos_107-157_XP_014304390.1_cyclin-dependent_kinase_inhibitor_1_isoform_X1__Myotis_lucifugus_:0.0000020084,_pos_18-68_XP_006107005.1_cyclin-dependent_kinase_inhibitor_1_isoform_X2__Myotis_lucifugus_:0.0000020084)96:0.0000020084,_pos_18-68_XP_036270329.1_cyclin-dependent_kinase_inhibitor_1__Pipistrellus_kuhlii_:0.0308752268)64:0.0156150951,(_pos_18-68_XP_016079165.1_PREDICTED__cyclin-dependent_kinase_inhibitor_1__Miniopterus_natalensis_:0.0465879640,((_pos_18-68_XP_019523035.1_PREDICTED__cyclin-dependent_kinase_inhibitor_1__Hipposideros_armiger_:0.0470030994,_pos_18-68_XP_036105135.1_cyclin-dependent_kinase_inhibitor_1__Molossus_molossus_:0.0000020166)48:0.0157483775,_pos_18-68_XP_028365141.1_cyclin-dependent_kinase_inhibitor_1__Phyllostomus_discolor_:0.0151868324)40:0.0154641246)43:0.0000020084)65:0.0156265386,(_pos_24-74_XP_031290683.1_cyclin-dependent_kinase_inhibitor_1_isoform_X1__Camelus_dromedarius_:0.0157750091,_pos_18-66_XP_067609259.1_cyclin-dependent_kinase_inhibitor_1_isoform_X2__Pseudorca_crassidens_:0.0000020084)43:0.0000020084)54:0.0155823321,_pos_18-68_XP_014686455.1_cyclin-dependent_kinase_inhibitor_1__Equus_asinus_:0.0317759476)34:0.0000020084,_pos_18-68_XP_004673484.1_PREDICTED__cyclin-dependent_kinase_inhibitor_1__Condylura_cristata_:0.0157046068)14:0.0000020084)65:0.0159509544)62:0.0120948520,(((((((_pos_52-102_NP_001278478.1_cyclin-dependent_kinase_inhibitor_1_isoform_2__Homo_sapiens_:0.0000000000,_pos_18-68_NP_001361440.1_cyclin-dependent_kinase_inhibitor_1_isoform_4__Homo_sapiens_:0.0000000000):0.0000000000,_pos_31-81_NP_001361439.1_cyclin-dependent_kinase_inhibitor_1_isoform_3__Homo_sapiens_:0.0000000000):0.0000000000,_pos_43-93_XP_063488389.1_cyclin-dependent_kinase_inhibitor_1_isoform_X1__Symphalangus_syndactylus_:0.0000000000):0.0000020084,_pos_18-68_NP_001361441.1_cyclin-dependent_kinase_inhibitor_1_isoform_5__Homo_sapiens_:0.0000020084)94:0.0000020084,_pos_18-68_XP_002816862.1_cyclin-dependent_kinase_inhibitor_1_isoform_X2__Pongo_abelii_:0.0156699388)38:0.0000020084,_pos_18-68_XP_011800714.1_PREDICTED__cyclin-dependent_kinase_inhibitor_1_isoform_X1__Colobus_angolensis_palliatus_:0.0157173879)83:0.0163029283,_pos_18-68_XP_008590056.1_PREDICTED__cyclin-dependent_kinase_inhibitor_1__Galeopterus_variegatus_:0.0502939419)33:0.0054635780)9:0.0155399745,(((_pos_17-67_NP_001104569.1_cyclin-dependent_kinase_inhibitor_1__Mus_musculus_:0.0323890369,(_pos_18-68_XP_003473933.1_cyclin-dependent_kinase_inhibitor_1__Cavia_porcellus_:0.0507852841,_pos_19-68_NP_001257652.1_cyclin-dependent_kinase_inhibitor_1__Callithrix_jacchus_:0.0331521643)28:0.0000020084)45:0.0162996598,(((((((((((_pos_18-68_XP_003403988.1_cyclin-dependent_kinase_inhibitor_1__Loxodonta_africana_:0.0000020084,_pos_18-68_XP_023589908.1_cyclin-dependent_kinase_inhibitor_1_isoform_X1__Trichechus_manatus_latirostris_:0.0325702236)67:0.0161271600,_pos_18-68_XP_007937593.1_cyclin-dependent_kinase_inhibitor_1__Orycteropus_afer_afer_:0.0828703496)85:0.0354322694,_pos_18-68_XP_006860633.1_PREDICTED__cyclin-dependent_kinase_inhibitor_1__Chrysochloris_asiatica_:0.1214982706)47:0.0160316962,(_pos_18-68_XP_006882096.1_PREDICTED__cyclin-dependent_kinase_inhibitor_1-like__Elephantulus_edwardii_:0.0157158673,_pos_14-64_XP_030742776.1_cyclin-dependent_kinase_inhibitor_1__Echinops_telfairi_:0.0481386905)55:0.0000020084)74:0.0323097383,((_pos_18-68_XP_007517885.1_cyclin-dependent_kinase_inhibitor_1__Erinaceus_europaeus_:0.0472718662,_pos_18-68_XP_049621399.1_cyclin-dependent_kinase_inhibitor_1__Suncus_etruscus_:0.0162640557)67:0.0314488994,_pos_18-68_XP_051009377.1_cyclin-dependent_kinase_inhibitor_1__Acomys_russatus_:0.0158348875)23:0.0000020084)45:0.0156325762,(_pos_17-67_XP_036023839.1_cyclin-dependent_kinase_inhibitor_1__Onychomys_torridus_:0.0000020084,_pos_80-130_XP_052600413.1_cyclin-dependent_kinase_inhibitor_1__Peromyscus_californicus_insignis_:0.0000020084)98:0.0161192194)52:0.0157814003,_pos_18-68_XP_004613047.1_cyclin-dependent_kinase_inhibitor_1__Sorex_araneus_:0.0348770683)41:0.0000020084,_pos_20-70_XP_040839203.1_cyclin-dependent_kinase_inhibitor_1__Ochotona_curzoniae_:0.0000020084)56:0.0160047709,_pos_18-68_XP_002714715.2_cyclin-dependent_kinase_inhibitor_1__Oryctolagus_cuniculus_:0.0161019885)54:0.0000020084,((_pos_18-68_XP_005318811.1_cyclin-dependent_kinase_inhibitor_1_isoform_X1__Ictidomys_tridecemlineatus_:0.0000020084,_pos_18-68_XP_047415274.1_cyclin-dependent_kinase_inhibitor_1__Sciurus_carolinensis_:0.0163935559)29:0.0000020084,((_pos_17-67_XP_008838294.1_cyclin-dependent_kinase_inhibitor_1__Nannospalax_galili_:0.0159254381,(_pos_18-68_XP_005389704.2_PREDICTED__cyclin-dependent_kinase_inhibitor_1__Chinchilla_lanigera_:0.0659059576,_pos_18-68_XP_020035160.1_cyclin-dependent_kinase_inhibitor_1__Castor_canadensis_:0.0747409395)71:0.0000026506)36:0.0000020084,_pos_18-68_XP_016008120.1_cyclin-dependent_kinase_inhibitor_1__Rousettus_aegyptiacus_:0.0323965448)46:0.0162327745)67:0.0164882909)20:0.0000020084,_pos_17-67_XP_004649598.2_cyclin-dependent_kinase_inhibitor_1__Jaculus_jaculus_:0.0327191094)16:0.0161631042)3:0.0000021198,(_pos_18-68_XP_012502109.1_PREDICTED__cyclin-dependent_kinase_inhibitor_1__Propithecus_coquereli_:0.0163212792,(_pos_17-67_XP_021489160.1_cyclin-dependent_kinase_inhibitor_1_isoform_X2__Meriones_unguiculatus_:0.0000020084,_pos_49-99_XP_060225165.1_cyclin-dependent_kinase_inhibitor_1_isoform_X1__Meriones_unguiculatus_:0.0000020084)100:0.0683182568)15:0.0000020084)5:0.0000020084)74:0.0567758448,(_pos_18-68_XP_010637129.1_cyclin-dependent_kinase_inhibitor_1_isoform_X3__Fukomys_damarensis_:0.0000020084,_pos_49-99_XP_033622306.1_cyclin-dependent_kinase_inhibitor_1_isoform_X1__Fukomys_damarensis_:0.0000020084)100:0.0118984110)98:0.1529436000,_pos_26-76_XP_038605078.1_cyclin-dependent_kinase_inhibitor_1__Tachyglossus_aculeatus_:0.1315639789)77:0.0495136027,_pos_55-105_XP_020855211.1_cyclin-dependent_kinase_inhibitor_1_isoform_X1__Phascolarctos_cinereus_:0.0315205430)97:0.1629755506,(_pos_17-67_XP_064425187.1_cyclin-dependent_kinase_inhibitor_1__Latimeria_chalumnae_:0.3189873378,_pos_21-71_XP_069095085.1_cyclin-dependent_kinase_inhibitor_1-like__Pleurodeles_waltl_:0.3736017841)67:0.0416636209)64:0.0343843450,(_pos_16-66_XP_029429372.1_cyclin-dependent_kinase_inhibitor_1__Rhinatrema_bivittatum_:0.1022148483,(_pos_18-68_XP_030076363.1_cyclin-dependent_kinase_inhibitor_1__Microcaecilia_unicolor_:0.0000020166,_pos_18-68_XP_033774839.1_cyclin-dependent_kinase_inhibitor_1__Geotrypetes_seraphini_:0.0899622061)68:0.0403612786)89:0.0611738763)80:0.0672286989,((((_pos_19-69_NP_001087933.1_cyclin-dependent_kinase_inhibitor_1__Xenopus_laevis_:0.0162316320,_dup_pos_142-192_XP_018100693.1_cyclin-dependent_kinase_inhibitor_1_isoform_X1__Xenopus_laevis_:0.0000020084)86:0.0010657722,_pos_19-69_XP_018104684.1_cyclin-dependent_kinase_inhibitor_1__Xenopus_laevis_:0.0866630704)64:0.0284513948,_dup_pos_19-69_XP_018100693.1_cyclin-dependent_kinase_inhibitor_1_isoform_X1__Xenopus_laevis_:0.0379787176)96:0.0858925200,_pos_23-73_XP_031752659.1_cyclin-dependent_kinase_inhibitor_1_isoform_X2__Xenopus_tropicalis_:0.0712559231)100:0.2508562339)85:0.0961396460,(_pos_19-69_XP_053313502.1_cyclin-dependent_kinase_inhibitor_1-like__Spea_bombifrons_:0.2373364382,_pos_19-67_XP_063306680.1_cyclin-dependent_kinase_inhibitor_1__Pelobates_fuscus_:0.1832713628)73:0.0892946656)88:0.1249288455,(_pos_18-68_XP_048353082.1_cyclin-dependent_kinase_inhibitor_1__Sphaerodactylus_townsendi_:0.0495862949,_pos_17-67_XP_056701209.1_cyclin-dependent_kinase_inhibitor_1__Euleptes_europaea_:0.0388958702)70:0.0246199216)59:0.0271166433,_pos_18-68_XP_054836901.1_cyclin-dependent_kinase_inhibitor_1__Eublepharis_macularius_:0.0686294988)45:0.0000020084,_pos_29-79_XP_015274944.1_PREDICTED__cyclin-dependent_kinase_inhibitor_1__Gekko_japonicus_:0.0338983602)92:0.0868252456,(((_pos_18-68_XP_028589834.1_cyclin-dependent_kinase_inhibitor_1_isoform_X2__Podarcis_muralis_:0.0000020084,_pos_18-68_XP_034978384.1_cyclin-dependent_kinase_inhibitor_1_isoform_X2__Zootoca_vivipara_:0.0171998090)63:0.0168537099,_pos_65-115_XP_033008459.1_cyclin-dependent_kinase_inhibitor_1__Lacerta_agilis_:0.0000020084)68:0.0350476833,_pos_18-68_XP_066480415.1_cyclin-dependent_kinase_inhibitor_1__Tiliqua_scincoides_:0.0726426787)41:0.0152146987)28:0.0000020166,((_pos_39-89_XP_042319396.1_cyclin-dependent_kinase_inhibitor_1_isoform_X1__Sceloporus_undulatus_:0.0000020084,_pos_18-68_XP_042319397.1_cyclin-dependent_kinase_inhibitor_1_isoform_X2__Sceloporus_undulatus_:0.0000020084)99:0.0346530856,_pos_18-68_XP_061488431.1_cyclin-dependent_kinase_inhibitor_1__Rhineura_floridana_:0.0509429403)33:0.0000020084)18:0.0000020084,((_pos_18-68_XP_044299937.1_cyclin-dependent_kinase_inhibitor_1__Varanus_komodoensis_:0.0716902128,_pos_18-68_XP_062996925.1_cyclin-dependent_kinase_inhibitor_1__Elgaria_multicarinata_webbii_:0.0153888035)87:0.0442785450,(_pos_48-98_XP_053099552.1_cyclin-dependent_kinase_inhibitor_1_isoform_X1__Hemicordylus_capensis_:0.0000020084,_pos_18-68_XP_053099553.1_cyclin-dependent_kinase_inhibitor_1_isoform_X2__Hemicordylus_capensis_:0.0000020084)100:0.1059056688)52:0.0201896928)15:0.0000020084,((_pos_52-102_XP_020651152.1_cyclin-dependent_kinase_inhibitor_1_isoform_X1__Pogona_vitticeps_:0.0000020084,_pos_18-68_XP_020651169.1_cyclin-dependent_kinase_inhibitor_1_isoform_X3__Pogona_vitticeps_:0.0000020084)94:0.0000020084,(_pos_60-110_XP_032074241.1_cyclin-dependent_kinase_inhibitor_1_isoform_X1__Thamnophis_elegans_:0.0000020084,_pos_51-101_XP_039179141.1_cyclin-dependent_kinase_inhibitor_1_isoform_X1__Crotalus_tigris_:0.0333317438)62:0.0164455942)71:0.0164572458)53:0.0198049822,(_pos_18-68_XP_003220403.1_cyclin-dependent_kinase_inhibitor_1__Anolis_carolinensis_:0.0000020084,_pos_88-138_XP_060629140.2_cyclin-dependent_kinase_inhibitor_1__Anolis_sagrei_:0.0508902317)94:0.0315105147)97:0.1606463677,_pos_18-68_XP_010084946.1_PREDICTED__cyclin-dependent_kinase_inhibitor_1-like__Pterocles_gutturalis_:0.0169430597)53:0.0162251814,((((((((((_pos_18-68_XP_005059450.1_PREDICTED__cyclin-dependent_kinase_inhibitor_1__Ficedula_albicollis_:0.0167474475,(_pos_18-68_XP_039941457.1_cyclin-dependent_kinase_inhibitor_1__Hirundo_rustica_:0.0167946510,(_pos_136-186_XP_068851679.1_cyclin-dependent_kinase_inhibitor_1_isoform_X1__Aphelocoma_coerulescens_:0.0000020084,_pos_42-92_XP_068851682.1_cyclin-dependent_kinase_inhibitor_1_isoform_X3__Aphelocoma_coerulescens_:0.0000020084)95:0.0166870197)27:0.0000020084)14:0.0000020084,_pos_64-114_XP_056367529.1_cyclin-dependent_kinase_inhibitor_1_isoform_X1__Oenanthe_melanoleuca_:0.0000020084)28:0.0000020084,_pos_18-68_XP_032936018.1_cyclin-dependent_kinase_inhibitor_1__Catharus_ustulatus_:0.0168445186)55:0.0170452796,(_pos_18-68_XP_030089454.1_cyclin-dependent_kinase_inhibitor_1__Serinus_canaria_:0.0000020084,_pos_83-133_XP_054504980.1_cyclin-dependent_kinase_inhibitor_1__Agelaius_phoeniceus_:0.0519674846)67:0.0167813369)53:0.0168647779,_pos_18-68_XP_057231229.1_cyclin-dependent_kinase_inhibitor_1__Malurus_melanocephalus_:0.0340399965)64:0.0351927772,_pos_18-68_XP_050182782.1_cyclin-dependent_kinase_inhibitor_1__Myiozetetes_cayanensis_:0.0350651358)92:0.0421106215,_pos_18-68_XP_008497794.1_cyclin-dependent_kinase_inhibitor_1__Calypte_anna_:0.1198501839)37:0.0149766415,(((_pos_18-66_XP_009077219.1_PREDICTED__cyclin-dependent_kinase_inhibitor_1__Acanthisitta_chloris_:0.0738016222,_pos_18-68_XP_009999698.1_PREDICTED__cyclin-dependent_kinase_inhibitor_1__Chaetura_pelagica_:0.1011073265)38:0.0000020084,_pos_18-68_XP_051495268.1_cyclin-dependent_kinase_inhibitor_1__Apus_apus_:0.0000020084)66:0.0167768005,_pos_18-68_XP_010191061.1_PREDICTED__cyclin-dependent_kinase_inhibitor_1__Mesitornis_unicolor_:0.1294622573)69:0.0346782951)44:0.0170785711,(((((((_pos_18-68_XP_008933273.1_PREDICTED__cyclin-dependent_kinase_inhibitor_1__Merops_nubicus_:0.0161959892,(((_pos_18-68_XP_009931391.1_PREDICTED__cyclin-dependent_kinase_inhibitor_1__Opisthocomus_hoazin_:0.0000020084,_pos_18-68_XP_064328377.1_cyclin-dependent_kinase_inhibitor_1__Phalacrocorax_carbo_:0.0165662620)34:0.0000020084,((_pos_18-68_XP_010299493.1_PREDICTED__cyclin-dependent_kinase_inhibitor_1-like__Balearica_regulorum_gibbericeps_:0.0424485681,_pos_59-104_XP_026720165.1_cyclin-dependent_kinase_inhibitor_1__partial__Athene_cunicularia_:0.1077569067)76:0.0233113998,_pos_18-67_XP_040472932.1_cyclin-dependent_kinase_inhibitor_1-like__Falco_naumanni_:0.0681818070)50:0.0000020084)75:0.0162573175,_pos_18-68_XP_010163961.1_cyclin-dependent_kinase_inhibitor_1__Antrostomus_carolinensis_:0.0166379108)70:0.0000020084)34:0.0000020084,(_pos_18-68_XP_009696680.1_PREDICTED__cyclin-dependent_kinase_inhibitor_1-like__Cariama_cristata_:0.0000020084,_pos_18-68_XP_061869657.1_cyclin-dependent_kinase_inhibitor_1__Colius_striatus_:0.0000020084)31:0.0000020084)30:0.0000020084,((((_pos_18-68_XP_009460757.1_PREDICTED__cyclin-dependent_kinase_inhibitor_1__Nipponia_nippon_:0.0328466209,(_pos_163-213_XP_035202747.1_cyclin-dependent_kinase_inhibitor_1_isoform_X1__Oxyura_jamaicensis_:0.0162076290,_pos_60-110_XP_066839254.1_cyclin-dependent_kinase_inhibitor_1_isoform_X1__Anser_cygnoides_:0.0000020084)75:0.0163334027)52:0.0000020084,(_pos_18-68_XP_005510416.2_cyclin-dependent_kinase_inhibitor_1__Columba_livia_:0.0502538416,_pos_18-68_XP_065505670.1_cyclin-dependent_kinase_inhibitor_1__Caloenas_nicobarica_:0.0518222406)85:0.0163834029)79:0.0166452671,(_pos_18-68_XP_010157941.1_PREDICTED__cyclin-dependent_kinase_inhibitor_1-like__Eurypyga_helias_:0.0563440952,(_pos_72-122_XP_009642869.2_cyclin-dependent_kinase_inhibitor_1__Egretta_garzetta_:0.0667143745,(((_pos_18-68_XP_054032546.1_cyclin-dependent_kinase_inhibitor_1__Dryobates_pubescens_:0.0329306470,_pos_18-68_XP_054251795.1_cyclin-dependent_kinase_inhibitor_1__Indicator_indicator_:0.0000020084)92:0.0265412038,_pos_18-68_XP_064029839.1_cyclin-dependent_kinase_inhibitor_1__Pogoniulus_pusillus_:0.0633207736)90:0.0458239862,_pos_19-69_XP_068275322.1_cyclin-dependent_kinase_inhibitor_1__Nyctibius_grandis_:0.0172700724)53:0.0169812736)61:0.0185969105)47:0.0166245647)29:0.0000020084,_pos_18-68_XP_010127815.1_PREDICTED__cyclin-dependent_kinase_inhibitor_1-like__Chlamydotis_macqueenii_:0.0329846484)19:0.0000020084)40:0.0161948099,(_pos_18-68_XP_009890046.1_PREDICTED__cyclin-dependent_kinase_inhibitor_1__Charadrius_vociferus_:0.0331082577,_pos_18-68_XP_063212863.1_cyclin-dependent_kinase_inhibitor_1__Chroicocephalus_ridibundus_:0.0321289476)56:0.0165651386)7:0.0000020084,_pos_18-68_XP_009862922.1_PREDICTED__cyclin-dependent_kinase_inhibitor_1-like__Apaloderma_vittatum_:0.0000020084)13:0.0163285978,(((((_pos_57-107_XP_010722537.1_cyclin-dependent_kinase_inhibitor_1__Meleagris_gallopavo_:0.0000000000,_pos_73-123_XP_052554385.1_cyclin-dependent_kinase_inhibitor_1_isoform_X1__Tympanuchus_pallidicinctus_:0.0000000000):0.0000020084,_pos_61-111_XP_042689757.1_cyclin-dependent_kinase_inhibitor_1_isoform_X1__Centrocercus_urophasianus_:0.0000020084)91:0.0000020084,_pos_18-68_NP_989727.2_cyclin-dependent_kinase_inhibitor_1_isoform_1__Gallus_gallus_:0.0164628548)60:0.0000020084,_pos_18-68_XP_015740412.1_cyclin-dependent_kinase_inhibitor_1__Coturnix_japonica_:0.0336033334)68:0.0166767274,_pos_18-68_XP_065596292.1_cyclin-dependent_kinase_inhibitor_1__Cyrtonyx_montezumae_:0.0514326763)92:0.0507678868)7:0.0000020084,((_pos_174-224_XP_009915735.1_PREDICTED__uncharacterized_protein_LOC104316843__Haliaeetus_albicilla_:0.0000020084,_pos_95-145_XP_050767276.1_cyclin-dependent_kinase_inhibitor_1_isoform_X1__Gymnogyps_californianus_:0.0000020084)87:0.0000020084,(_pos_18-68_XP_014803905.1_PREDICTED__cyclin-dependent_kinase_inhibitor_1__Calidris_pugnax_:0.0331837178,_pos_18-68_XP_042656201.1_cyclin-dependent_kinase_inhibitor_1__Tyto_alba_:0.0000020084)35:0.0164864839)7:0.0000020084)27:0.0164064987)28:0.0000020084,((((((((_pos_18-68_XP_006125354.1_cyclin-dependent_kinase_inhibitor_1__Pelodiscus_sinensis_:0.0207974308,((_pos_18-68_XP_014460937.1_cyclin-dependent_kinase_inhibitor_1__Alligator_mississippiensis_:0.0000020084,_pos_66-116_XP_025061796.1_cyclin-dependent_kinase_inhibitor_1__Alligator_sinensis_:0.0165784644)100:0.0183288982,_pos_36-86_XP_019401775.1_PREDICTED__cyclin-dependent_kinase_inhibitor_1__Crocodylus_porosus_:0.0321802898)100:0.1055009888)80:0.0127121720,((_pos_18-68_XP_030417088.1_cyclin-dependent_kinase_inhibitor_1_isoform_X2__Gopherus_evgoodei_:0.0164455869,_pos_18-68_XP_053883323.1_cyclin-dependent_kinase_inhibitor_1_isoform_X3__Malaclemys_terrapin_pileata_:0.0000020084)76:0.0166649595,(_pos_49-99_XP_038235583.1_cyclin-dependent_kinase_inhibitor_1_isoform_X1__Dermochelys_coriacea_:0.0000020084,_pos_18-68_XP_043389570.1_cyclin-dependent_kinase_inhibitor_1_isoform_X3__Chelonia_mydas_:0.0000020084)98:0.0164784812)74:0.0163916551)83:0.0000020084,_pos_18-68_XP_067387698.1_cyclin-dependent_kinase_inhibitor_1_isoform_X2__Emydura_macquarii_macquarii_:0.0675930929)99:0.0843050787,_pos_19-69_XP_062451272.1_cyclin-dependent_kinase_inhibitor_1__Rhea_pennata_:0.0000020084)59:0.0168540620,_pos_19-69_XP_025967670.2_cyclin-dependent_kinase_inhibitor_1__Dromaius_novaehollandiae_:0.0161225008)65:0.0163393002,(((_pos_19-69_XP_010209256.1_PREDICTED__cyclin-dependent_kinase_inhibitor_1__Tinamus_guttatus_:0.0165330309,_pos_19-69_XP_025891894.1_cyclin-dependent_kinase_inhibitor_1__Nothoprocta_perdicaria_:0.0000020084)53:0.0172870042,_pos_18-68_XP_021232625.1_cyclin-dependent_kinase_inhibitor_1__Numida_meleagris_:0.1068037381)50:0.0155681309,(_pos_19-69_XP_025912442.1_cyclin-dependent_kinase_inhibitor_1__Apteryx_rowi_:0.0159783138,_pos_89-139_XP_013798035.2_cyclin-dependent_kinase_inhibitor_1__Apteryx_mantelli_:0.0000020084)100:0.0852015417)38:0.0000020166)43:0.0000023066,_pos_19-69_XP_068774567.1_cyclin-dependent_kinase_inhibitor_1__Struthio_camelus_:0.0160925285)79:0.0666078637,(_pos_40-90_XP_009562616.2_cyclin-dependent_kinase_inhibitor_1_isoform_X1__Cuculus_canorus_:0.0000020084,_pos_18-68_XP_053943921.1_cyclin-dependent_kinase_inhibitor_1_isoform_X2__Cuculus_canorus_:0.0000020084)93:0.0000020084)22:0.0163938552)25:0.0000020084)88:0.0689712889,_pos_142-192_XP_065554597.1_cyclin-dependent_kinase_inhibitor_1_isoform_X1__Lathamus_discolor_:0.0157231037)58:0.0161157302,(_pos_81-131_XP_030329265.1_cyclin-dependent_kinase_inhibitor_1_isoform_X1__Strigops_habroptila_:0.0000020084,(_pos_126-176_XP_061205486.1_cyclin-dependent_kinase_inhibitor_1_isoform_X1__Neopsephotus_bourkii_:0.0000020166,(((((((_pos_32-65_KAA3676732.1_uncharacterized_protein_DEA37_0004980_cki_Paragonimus_westermani:0.0003570210,_pos_16-49_maker_jcf7180000224895_augustus_gene_0.6_cki_Atriophallophorus_winterbourni:0.1649023364)64:0.0232771469,_pos_14-47_KAF5400381.1_hypothetical_protein_PHET_05857_cki_Paragonimus_heterotremus:0.0000020084)89:0.1443918111,_pos_14-47_CAH8459459.1_unnamed_protein_product_cki_Dicrocoelium_dendriticum:0.0365493000)100:0.3881109499,_pos_14-52_XP_051071903.1_hypothetical_protein_MS3_00003927_cki_Schistosoma_haematobium:0.0000023039)56:0.0213528910,(((((((((_pos_14-52_CAH8666965.1_unnamed_protein_product_cki_Schistosoma_bovis:0.0000000000,_pos_14-52_CAI2735866.1_unnamed_protein_product_cki_Schistosoma_spindalis:0.0000000000):0.0000000000,_pos_14-52_CAH8642517.1_unnamed_protein_product_cki_Schistosoma_intercalatum:0.0000000000):0.0000000000,_pos_14-52_CAH8651384.1_unnamed_protein_product_cki_Schistosoma_guineensis:0.0000000000):0.0000000000,_pos_14-52_XP_018647072.1_hypothetical_protein_Smp_199050_cki_Schistosoma_mansoni:0.0000000000):0.0000000000,_pos_14-52_CAH8678797.1_unnamed_protein_product_cki_Schistosoma_rodhaini:0.0000000000):0.0000000000,_pos_14-52_CAH8661019.1_unnamed_protein_product_cki_Schistosoma_margrebowiei:0.0000000000):0.0000000000,_pos_14-52_CAH8633093.1_unnamed_protein_product_cki_Schistosoma_mattheei:0.0000000000):0.0000020084,_pos_14-52_CAH8659659.1_unnamed_protein_product_cki_Schistosoma_curassoni:0.0000020084)32:0.0000020084,(_pos_14-48_CAH8569559.1_unnamed_protein_product_cki_Schistosoma_turkestanicum:0.0000020084,(_pos_14-48_CAH8819174.1_unnamed_protein_product_cki_Trichobilharzia_regenti:0.0000020084,_pos_14-55_CAH8874237.1_unnamed_protein_product_cki_Trichobilharzia_szidati:0.0663971978)90:0.0668783386)32:0.0000025374)23:0.0000020084)68:0.0217342663,_pos_14-52_CAX69434.1_hypothetical_protein_cki_Schistosoma_japonicum:0.0000020084)96:0.0672948190,_pos_14-55_CAH8634678.1_unnamed_protein_product_cki_Heterobilharzia_americana:0.0000020333)100:1.1693650780)85:0.0682372394)34:0.0125477011)52:0.0055241852,_pos_18-68_XP_010007908.1_PREDICTED__cyclin-dependent_kinase_inhibitor_1-like__Nestor_notabilis_:0.0156910480)67:0.0954369319,(((((((((((((((((((((((((_pos_37-85_XP_003450744.1_cyclin-dependent_kinase_inhibitor_1_isoform_X2__Oreochromis_niloticus_:0.0156425071,_pos_85-133_XP_005915715.1_cyclin-dependent_kinase_inhibitor_1D_isoform_X1__Haplochromis_burtoni_:0.0000020084)80:0.0198400593,_pos_39-81_XP_030576560.1_cyclin-dependent_kinase_inhibitor_1-like__Archocentrus_centrarchus_:0.0000020084)89:0.0452027662,(((((((((_pos_37-85_XP_008314102.1_cyclin-dependent_kinase_inhibitor_1-like__Cynoglossus_semilaevis_:0.0000020084,_pos_37-87_XP_024913072.1_cyclin-dependent_kinase_inhibitor_1-like__Cynoglossus_semilaevis_:0.0204084715)100:0.2635254110,((_pos_37-87_XP_034381838.1_cyclin-dependent_kinase_inhibitor_1D__Cyclopterus_lumpus_:0.0805219614,_pos_37-87_XP_068442529.1_cyclin-dependent_kinase_inhibitor_1D__Clinocottus_analis_:0.0262230279)66:0.0558426097,_pos_39-89_XP_054480470.1_cyclin-dependent_kinase_inhibitor_1D__Anoplopoma_fimbria_:0.1481175523)70:0.0346341814)49:0.0133724118,((((_pos_39-89_XP_026217448.1_cyclin-dependent_kinase_inhibitor_1D__Anabas_testudineus_:0.0159587203,_pos_37-87_XP_067345660.1_LOW_QUALITY_PROTEIN__cyclin-dependent_kinase_inhibitor_1D__Channa_argus_:0.0412478915)62:0.0128442254,_pos_39-89_XP_029017936.1_cyclin-dependent_kinase_inhibitor_1D__Betta_splendens_:0.0677836377)78:0.0323997150,_pos_37-87_XP_046234846.1_cyclin-dependent_kinase_inhibitor_1D_isoform_X2__Scatophagus_argus_:0.0154643625)36:0.0000020084,(_pos_39-89_XP_036977380.1_cyclin-dependent_kinase_inhibitor_1D__Acanthopagrus_latus_:0.0160065210,_pos_39-89_XP_041819877.1_cyclin-dependent_kinase_inhibitor_1D__Chelmon_rostratus_:0.0510264688)67:0.0148727478)52:0.0150117009)59:0.0148467432,_pos_34-84_XP_068163500.1_cyclin-dependent_kinase_inhibitor_1D__Antennarius_striatus_:0.0460685847)49:0.0000023246,((_pos_37-87_XP_020495151.1_cyclin-dependent_kinase_inhibitor_1D_isoform_X2__Labrus_bergylta_:0.0994354651,((_pos_39-89_XP_029350789.1_cyclin-dependent_kinase_inhibitor_1-like_isoform_X2__Echeneis_naucrates_:0.1249749419,_pos_39-90_XP_037615961.1_cyclin-dependent_kinase_inhibitor_1D__Sebastes_umbrosus_:0.0501597372)64:0.0188866329,((_pos_83-133_XP_034529814.1_cyclin-dependent_kinase_inhibitor_1D_isoform_X1__Notolabrus_celidotus_:0.0000020084,_pos_37-87_XP_034529816.1_cyclin-dependent_kinase_inhibitor_1D_isoform_X3__Notolabrus_celidotus_:0.0000020084)100:0.1162626808,(_pos_33-83_XP_040028815.1_cyclin-dependent_kinase_inhibitor_1D__Gasterosteus_aculeatus_aculeatus_:0.0148847857,_pos_38-88_XP_037316371.2_cyclin-dependent_kinase_inhibitor_1D__Pungitius_pungitius_:0.0958291604)99:0.1405819765)37:0.0000020166)74:0.0356987632)32:0.0000023023,_pos_37-87_XP_044041587.1_cyclin-dependent_kinase_inhibitor_1D_isoform_X2__Siniperca_chuatsi_:0.0296828843)25:0.0000025374)35:0.0162151171,((((_pos_38-88_XP_015812626.1_cyclin-dependent_kinase_inhibitor_1B__Nothobranchius_furzeri_:0.1828563172,(_pos_32-82_XP_020785743.1_cyclin-dependent_kinase_inhibitor_1D_isoform_X2__Boleophthalmus_pectinirostris_:0.0399300013,_pos_32-82_XP_033845479.1_cyclin-dependent_kinase_inhibitor_1D_isoform_X2__Periophthalmus_magnuspinnatus_:0.0766721471)99:0.0900862585)42:0.0116660927,(((_pos_38-88_XP_027899153.1_cyclin-dependent_kinase_inhibitor_1-like__Xiphophorus_couchianus_:0.0150973458,_pos_90-140_XP_047245240.1_cyclin-dependent_kinase_inhibitor_1D__Girardinichthys_multiradiatus_:0.1357721990)59:0.0164082213,_pos_38-88_XP_012728996.2_cyclin-dependent_kinase_inhibitor_1D__Fundulus_heteroclitus_:0.0000022730)83:0.0521865704,_pos_38-86_XP_038130495.1_cyclin-dependent_kinase_inhibitor_1D__Cyprinodon_tularosa_:0.0154112013)85:0.0623170042)47:0.0168917521,_pos_39-89_XP_035535452.1_cyclin-dependent_kinase_inhibitor_1D__Morone_saxatilis_:0.0751729772)58:0.0190859885,_pos_37-87_XP_023257843.1_cyclin-dependent_kinase_inhibitor_1-like_isoform_X2__Seriola_lalandi_dorsalis_:0.0149331023)47:0.0143959283)16:0.0000025374,(((_pos_61-111_XP_020474829.1_cyclin-dependent_kinase_inhibitor_1-like_isoform_X1__Monopterus_albus_:0.0000020084,_pos_37-87_XP_020474830.1_cyclin-dependent_kinase_inhibitor_1-like_isoform_X2__Monopterus_albus_:0.0000020084)94:0.0277151423,(_pos_39-89_XP_040003124.1_cyclin-dependent_kinase_inhibitor_1D__Xiphias_gladius_:0.0000020084,(_pos_24-74_XP_046879062.1_cyclin-dependent_kinase_inhibitor_1D__Hypomesus_transpacificus_:0.0660916029,_pos_24-74_XP_067110896.1_cyclin-dependent_kinase_inhibitor_1D_isoform_X2__Osmerus_mordax_:0.0000020084)100:0.3116634111)56:0.0032223362)50:0.0137237750,(_pos_39-89_XP_040885675.1_cyclin-dependent_kinase_inhibitor_1D__Toxotes_jaculatrix_:0.0458331026,(_pos_39-89_XP_043877623.1_cyclin-dependent_kinase_inhibitor_1D__Solea_senegalensis_:0.0294011981,_pos_39-89_XP_058480311.1_cyclin-dependent_kinase_inhibitor_1D_isoform_X2__Solea_solea_:0.0302085392)43:0.0000020084)66:0.0146780736)37:0.0148747150)17:0.0000025374,(_pos_37-87_XP_019948009.1_cyclin-dependent_kinase_inhibitor_1D_isoform_X2__Paralichthys_olivaceus_:0.0309663871,((_pos_39-89_XP_028307323.1_cyclin-dependent_kinase_inhibitor_1-like__Gouania_willdenowi_:0.0564189490,_pos_34-84_XP_059181707.1_cyclin-dependent_kinase_inhibitor_1D_isoform_X2__Centropristis_striata_:0.0729721531)57:0.0305218431,(_pos_37-87_XP_033987463.1_cyclin-dependent_kinase_inhibitor_1D__Trematomus_bernacchii_:0.0413973166,_pos_36-86_XP_063761999.1_cyclin-dependent_kinase_inhibitor_1D__Eleginops_maclovinus_:0.0630746712)99:0.1179215188)46:0.0000020166)62:0.0151266951)49:0.0155373134,(((((_pos_33-83_XP_019714393.1_PREDICTED__cyclin-dependent_kinase_inhibitor_1-like__partial__Hippocampus_comes_:0.0291639546,_pos_38-88_XP_051911177.1_cyclin-dependent_kinase_inhibitor_1-like__Hippocampus_zosterae_:0.0000020084)75:0.0263554570,_pos_31-81_XP_037098446.1_cyclin-dependent_kinase_inhibitor_1-like_isoform_X2__Syngnathus_acus_:0.0734619932)95:0.0419437828,_pos_33-83_XP_057712248.1_cyclin-dependent_kinase_inhibitor_1-like_isoform_X2__Corythoichthys_intestinalis_:0.1503109449)84:0.0362485683,(((_pos_83-133_XP_054609427.1_cyclin-dependent_kinase_inhibitor_1-like_isoform_X1__Dunckerocampus_dactyliophorus_:0.0000020084,_pos_30-80_XP_054609428.1_cyclin-dependent_kinase_inhibitor_1-like_isoform_X2__Dunckerocampus_dactyliophorus_:0.0000020084)98:0.0000020084,(_pos_31-81_XP_061770515.1_cyclin-dependent_kinase_inhibitor_1D_isoform_X2__Nerophis_ophidion_:0.0658184638,_pos_36-86_XP_061920488.1_cyclin-dependent_kinase_inhibitor_1B-like_isoform_X1__Entelurus_aequoreus_:0.0402132263)98:0.0788893347)61:0.0147895188,_pos_30-80_XP_057934519.1_cyclin-dependent_kinase_inhibitor_1D__Doryrhamphus_excisus_:0.0000020084)70:0.0182262398)97:0.0857678824,_pos_43-93_XP_069013000.1_cyclin-dependent_kinase_inhibitor_1D__Embiotoca_jacksoni_:0.0659556463)62:0.0438944106)38:0.0000023023)39:0.0000023023,(_pos_37-87_XP_018543047.1_cyclin-dependent_kinase_inhibitor_1D_isoform_X2__Lates_calcarifer_:0.0278538171,(((_pos_37-87_XP_034434141.1_cyclin-dependent_kinase_inhibitor_1D__Hippoglossus_hippoglossus_:0.0000020084,_pos_37-87_XP_060923564.1_cyclin-dependent_kinase_inhibitor_1D__Limanda_limanda_:0.0150807648)92:0.0313968670,_pos_33-83_XP_035505956.1_cyclin-dependent_kinase_inhibitor_1D_isoform_X2__Scophthalmus_maximus_:0.0466324920)55:0.0000020121,_pos_38-88_XP_047431026.1_cyclin-dependent_kinase_inhibitor_1D__Mugil_cephalus_:0.0470896160)52:0.0102649116)35:0.0064391912)58:0.0000025758,_pos_36-86_XP_028289191.1_cyclin-dependent_kinase_inhibitor_1-like__Parambassis_ranga_:0.0148667005)69:0.0143886598,(_pos_44-94_XP_044199649.1_cyclin-dependent_kinase_inhibitor_1D_isoform_X1__Thunnus_albacares_:0.0144786946,_pos_39-89_XP_053170034.1_cyclin-dependent_kinase_inhibitor_1D_isoform_X2__Scomber_japonicus_:0.0153684869)74:0.0230962626)38:0.0176987291,(_pos_37-87_XP_026182345.1_cyclin-dependent_kinase_inhibitor_1-like__Mastacembelus_armatus_:0.0764445128,_pos_38-88_XP_038595112.1_cyclin-dependent_kinase_inhibitor_1D_isoform_X2__Micropterus_salmoides_:0.0463320656)83:0.0343216658)21:0.0000023023,_pos_55-103_XP_008299818.1_PREDICTED__cyclin-dependent_kinase_inhibitor_1-like_isoform_X1__Stegastes_partitus_:0.0475819414)42:0.0221790649,_pos_38-88_XP_029969642.1_cyclin-dependent_kinase_inhibitor_1-like__Salarias_fasciatus_:0.0157828033)23:0.0000023023,_pos_44-92_XP_035807301.1_cyclin-dependent_kinase_inhibitor_1D_isoform_X1__Amphiprion_ocellaris_:0.0477585853)78:0.0415243178,((((((((((((((((((_pos_29-78_NP_001268406.1_cyclin-dependent_kinase_inhibitor_1D__Danio_rerio_:0.0194324956,((_pos_29-78_XP_039545860.1_cyclin-dependent_kinase_inhibitor_1-like__Pimephales_promelas_:0.0000000000,_pos_27-76_XP_067283043.1_cyclin-dependent_kinase_inhibitor_1D__Pseudorasbora_parva_:0.0000000000):0.0000020084,_pos_66-115_XP_051747008.1_cyclin-dependent_kinase_inhibitor_1D_isoform_X1__Ctenopharyngodon_idella_:0.0000020084)94:0.0315006729)85:0.0307654225,_pos_29-78_XP_050963646.1_cyclin-dependent_kinase_inhibitor_1D__Labeo_rohita_:0.0483970793)34:0.0000020084,_pos_29-78_XP_042601812.1_cyclin-dependent_kinase_inhibitor_1B-like__Cyprinus_carpio_:0.0190486019)64:0.0175393639,_pos_29-78_XP_016148521.1_cyclin-dependent_kinase_inhibitor_1-like__Sinocyclocheilus_grahami_:0.0167143232)89:0.0462205454,_pos_28-77_XP_056603571.1_cyclin-dependent_kinase_inhibitor_1D__Triplophysa_dalaica_:0.0238612942)67:0.0220664744,_pos_29-78_XP_051547619.1_cyclin-dependent_kinase_inhibitor_1D__Myxocyprinus_asiaticus_:0.0912770875)74:0.0461153655,_pos_29-78_XP_046728881.1_cyclin-dependent_kinase_inhibitor_1D__Silurus_meridionalis_:0.1944387927)43:0.0336874484,((((_pos_29-78_XP_017549437.1_cyclin-dependent_kinase_inhibitor_1D__Pygocentrus_nattereri_:0.0142832636,(((_pos_135-184_XP_028584335.1_uncharacterized_protein_LOC114596769__Podarcis_muralis_:0.0169867502,(_pos_31-80_XP_053243514.1_cyclin-dependent_kinase_inhibitor_1-like_isoform_X1__Podarcis_raffonei_:0.0000020084,_pos_31-80_XP_053243515.1_cyclin-dependent_kinase_inhibitor_1-like_isoform_X2__Podarcis_raffonei_:0.0000020084)100:0.0164008820)98:0.0809842377,(((_pos_30-79_XP_053114252.1_cyclin-dependent_kinase_inhibitor_1-like_isoform_X2__Hemicordylus_capensis_:0.0000000000,_pos_13-62_XP_053114254.1_cyclin-dependent_kinase_inhibitor_1-like_isoform_X4__Hemicordylus_capensis_:0.0000000000):0.0000020084,_pos_30-79_XP_053114253.1_cyclin-dependent_kinase_inhibitor_1-like_isoform_X3__Hemicordylus_capensis_:0.0000020084)100:0.0505353997,_pos_10-59_XP_062991095.1_cyclin-dependent_kinase_inhibitor_1-like__Elgaria_multicarinata_webbii_:0.0738188727)83:0.0654534774)60:0.0187722738,_pos_13-62_XP_048372224.1_cyclin-dependent_kinase_inhibitor_1-like_isoform_X3__Sphaerodactylus_townsendi_:0.1354626955)100:0.2626271684)56:0.0195547965,_pos_29-78_XP_007229906.3_cyclin-dependent_kinase_inhibitor_1D__Astyanax_mexicanus_:0.0316881618)32:0.0272795231,_pos_29-78_XP_066525058.1_cyclin-dependent_kinase_inhibitor_1D__Hoplias_malabaricus_:0.0265430067)39:0.0293494048,(_pos_30-79_XP_058272913.1_cyclin-dependent_kinase_inhibitor_1D__Hemibagrus_wyckioides_:0.1152592048,_pos_25-74_XP_062865446.1_cyclin-dependent_kinase_inhibitor_1D__Trichomycterus_rosablanca_:0.0495821033)46:0.0255997384)38:0.0343374639)46:0.0180358448,(_pos_30-79_XP_026859693.1_cyclin-dependent_kinase_inhibitor_1D_isoform_X1__Electrophorus_electricus_:0.0000020084,_pos_30-79_XP_026859695.1_cyclin-dependent_kinase_inhibitor_1D_isoform_X2__Electrophorus_electricus_:0.0000020084)100:0.1378169176)84:0.0649601363,((_pos_36-86_XP_013875303.1_PREDICTED__cyclin-dependent_kinase_inhibitor_1-like__Austrofundulus_limnaeus_:0.1062446810,(_pos_59-109_XP_061570333.1_cyclin-dependent_kinase_inhibitor_1D_isoform_X1__Cololabis_saira_:0.0000020084,_pos_37-87_XP_061570334.1_cyclin-dependent_kinase_inhibitor_1D_isoform_X2__Cololabis_saira_:0.0000020084)100:0.1358929671)67:0.0165194321,(((_pos_126-173_XP_023808089.1_uncharacterized_protein_LOC101160207__Oryzias_latipes_:0.0000025967,(_pos_38-88_XP_028426289.1_cyclin-dependent_kinase_inhibitor_1-like__Perca_flavescens_:0.0826365498,((_pos_39-89_XP_029317492.1_cyclin-dependent_kinase_inhibitor_1B-like__Cottoperca_gobio_:0.1219367884,_pos_39-89_XP_033470884.1_cyclin-dependent_kinase_inhibitor_1D_isoform_X2__Epinephelus_lanceolatus_:0.0346848528)62:0.0324563888,_pos_37-87_XP_056281111.1_cyclin-dependent_kinase_inhibitor_1D__Pseudoliparis_swirei_:0.1846636908)26:0.0000023695)74:0.0647826097)63:0.0322349845,(_pos_33-83_XP_061523876.1_cyclin-dependent_kinase_inhibitor_1-like__Phycodurus_eques_:0.0324000940,_pos_33-83_XP_061662934.1_cyclin-dependent_kinase_inhibitor_1-like_isoform_X2__Syngnathoides_biaculeatus_:0.0616826877)100:0.1847178496)50:0.0102624931,_pos_37-87_XP_031721553.1_cyclin-dependent_kinase_inhibitor_1B-like__Anarrhichthys_ocellatus_:0.1193666467)57:0.0208366505)92:0.1055052452)66:0.0000024448,_pos_25-74_XP_023666168.1_cyclin-dependent_kinase_inhibitor_1-like__Paramormyrops_kingsleyae_:0.1061508821)72:0.0000026480,_pos_30-80_XP_010900527.1_cyclin-dependent_kinase_inhibitor_1-like__Esox_lucius_:0.1965199756)99:0.1865300950,_pos_38-88_XP_034019661.1_cyclin-dependent_kinase_inhibitor_1D__Thalassophryne_amazonica_:0.0810459273)50:0.0158792797,_pos_27-76_XP_030644957.1_cyclin-dependent_kinase_inhibitor_1-like__Chanos_chanos_:0.0000020084)47:0.0327052643,((((_pos_99-149_XP_017280373.1_cyclin-dependent_kinase_inhibitor_1D_isoform_X1__Kryptolebias_marmoratus_:0.0000020084,_pos_36-86_XP_017280374.1_cyclin-dependent_kinase_inhibitor_1D_isoform_X2__Kryptolebias_marmoratus_:0.0000020084)99:0.0000020084,_pos_36-86_XP_037551568.1_cyclin-dependent_kinase_inhibitor_1D__Nematolebias_whitei_:0.0150683392)61:0.0357102544,_pos_35-74_XP_053718331.1_cyclin-dependent_kinase_inhibitor_1D__Synchiropus_splendidus_:0.1007979171)61:0.0248687673,_pos_24-73_XP_061107772.1_cyclin-dependent_kinase_inhibitor_1D__Conger_conger_:0.0158728997)37:0.0000020084)35:0.0160672653,_pos_40-90_XP_056131602.1_cyclin-dependent_kinase_inhibitor_1D__Lampris_incognitus_:0.0329717829)23:0.0070925076,(_pos_24-73_XP_036373356.1_cyclin-dependent_kinase_inhibitor_1D__Megalops_cyprinoides_:0.0164306748,_pos_37-87_XP_041636647.1_cyclin-dependent_kinase_inhibitor_1D_isoform_X2__Cheilinus_undulatus_:0.0797051425)44:0.0144369215)19:0.0000025812,_pos_39-89_XP_030004695.1_cyclin-dependent_kinase_inhibitor_1B-like__Sphaeramia_orbicularis_:0.0150250591)17:0.0000020084)29:0.0142258509,_pos_39-89_XP_041833658.1_cyclin-dependent_kinase_inhibitor_1D_isoform_X2__Melanotaenia_boesemani_:0.0448250814)60:0.0226131084,_pos_45-95_XP_029902021.1_cyclin-dependent_kinase_inhibitor_1-like_isoform_X1__Myripristis_murdjan_:0.0451755695)47:0.0044770141,((((((_pos_73-124_XP_014008393.1_cyclin-dependent_kinase_inhibitor_1_isoform_X1__Salmo_salar_:0.0000020084,_pos_29-80_XP_014008394.1_cyclin-dependent_kinase_inhibitor_1_isoform_X3__Salmo_salar_:0.0000020084)100:0.0841442003,((((_pos_75-126_XP_023825339.1_cyclin-dependent_kinase_inhibitor_1_isoform_X1__Salvelinus_sp._IW2-2015_:0.0000020084,_pos_41-92_XP_023825340.1_cyclin-dependent_kinase_inhibitor_1_isoform_X2__Salvelinus_sp._IW2-2015_:0.0000020084)94:0.0153292641,_pos_31-82_XP_024232734.1_cyclin-dependent_kinase_inhibitor_1_isoform_X2__Oncorhynchus_tshawytscha_:0.0000020084)64:0.0000020084,_pos_92-143_XP_064794457.1_cyclin-dependent_kinase_inhibitor_1-like_isoform_X1__Oncorhynchus_masou_masou_:0.0153355833)88:0.0312210545,_pos_38-89_XP_041709711.1_cyclin-dependent_kinase_inhibitor_1-like_isoform_X1__Coregonus_clupeaformis_:0.0000020084)98:0.0498637481)54:0.0327947559,(_pos_30-81_XP_036813518.1_cyclin-dependent_kinase_inhibitor_1B_isoform_X2__Oncorhynchus_mykiss_:0.0303050193,_pos_71-122_XP_024228789.2_cyclin-dependent_kinase_inhibitor_1_isoform_X1__Oncorhynchus_tshawytscha_:0.0000020084)93:0.0079324253)99:0.2061642427,(((_pos_41-91_XP_041942183.1_cyclin-dependent_kinase_inhibitor_1D_isoform_X2__Alosa_sapidissima_:0.0152452369,_pos_21-71_XP_062374256.1_cyclin-dependent_kinase_inhibitor_1D__Sardina_pilchardus_:0.0000020084)97:0.0505351624,_pos_25-75_XP_042565986.1_cyclin-dependent_kinase_inhibitor_1D_isoform_X2__Clupea_harengus_:0.0675584149)63:0.0154022792,_pos_29-83_XP_063049165.1_cyclin-dependent_kinase_inhibitor_1D__Engraulis_encrasicolus_:0.1506119787)78:0.0585291877)51:0.0261876744,_pos_28-78_XP_028809701.1_cyclin-dependent_kinase_inhibitor_1-like__Denticeps_clupeoides_:0.1354454767)72:0.0577144415,(_pos_27-76_XP_018585262.1_cyclin-dependent_kinase_inhibitor_1-like_isoform_X2__Scleropages_formosus_:0.0000020084,_pos_68-117_XP_018585261.2_cyclin-dependent_kinase_inhibitor_1-like_isoform_X1__Scleropages_formosus_:0.0000020084)99:0.1001428438)50:0.0183146971)57:0.0331519569,(((_pos_29-78_XP_027007466.1_cyclin-dependent_kinase_inhibitor_1D__Tachysurus_fulvidraco_:0.0168221902,_pos_32-81_XP_053364241.1_cyclin-dependent_kinase_inhibitor_1D__Clarias_gariepinus_:0.1016769570)68:0.0151889729,_pos_29-78_XP_026779599.3_cyclin-dependent_kinase_inhibitor_1D__Pangasianodon_hypophthalmus_:0.0000020084)61:0.0000020084,_pos_29-78_XP_060759101.1_cyclin-dependent_kinase_inhibitor_1D__Neoarius_graeffei_:0.1033018485)97:0.0805419791)70:0.0224589622,_pos_27-77_XP_057184608.1_cyclin-dependent_kinase_inhibitor_1D_isoform_X2__Triplophysa_rosa_:0.0496195791)63:0.0142103795,_pos_27-76_XP_055046347.1_cyclin-dependent_kinase_inhibitor_1D__Misgurnus_anguillicaudatus_:0.1026784622)84:0.0648175918,_pos_24-73_XP_069048118.1_cyclin-dependent_kinase_inhibitor_1-like__Lepisosteus_oculatus_:0.3346764579)86:0.0897744195,(_pos_22-72_XP_041109869.1_cyclin-dependent_kinase_inhibitor_1D__Polyodon_spathula_:0.0898765785,_pos_58-108_XP_058842317.1_cyclin-dependent_kinase_inhibitor_1D_isoform_X1__Acipenser_ruthenus_:0.0144426267)99:0.1425851905)82:0.1057428975,_pos_23-72_XP_042191620.1_cyclin-dependent_kinase_inhibitor_1D__Callorhinchus_milii_:0.0755950565)68:0.0507019207,_pos_40-89_XP_069084274.1_cyclin-dependent_kinase_inhibitor_1-like__Pleurodeles_waltl_:0.2078384304)32:0.0273470352,(_pos_44-91_XP_029453437.1_cyclin-dependent_kinase_inhibitor_1B-like__Rhinatrema_bivittatum_:0.0635852987,(_pos_36-85_XP_030071322.1_cyclin-dependent_kinase_inhibitor_1-like__Microcaecilia_unicolor_:0.0407517533,(_pos_37-84_XP_033808575.1_cyclin-dependent_kinase_inhibitor_1B-like_isoform_X1__Geotrypetes_seraphini_:0.0000020084,_pos_31-78_XP_033808576.1_cyclin-dependent_kinase_inhibitor_1B-like_isoform_X2__Geotrypetes_seraphini_:0.0000020084)88:0.0185795398)91:0.0651925863)96:0.1688496939)19:0.0074318543,(((((((((((((_pos_13-62_XP_009286763.1_PREDICTED__cyclin-dependent_kinase_inhibitor_1__Aptenodytes_forsteri_:0.0000020084,_pos_13-62_XP_049678343.1_LOW_QUALITY_PROTEIN__cyclin-dependent_kinase_inhibitor_1-like__Accipiter_gentilis_:0.0893826013)53:0.0125241700,(_pos_13-64_XP_009925392.1_PREDICTED__cyclin-dependent_kinase_inhibitor_1-like__Haliaeetus_albicilla_:0.1210400786,_pos_13-62_XP_052646288.1_cyclin-dependent_kinase_inhibitor_1-like__Harpia_harpyja_:0.0180562723)60:0.0316583973)81:0.0232423569,(_pos_52-101_XP_009865403.1_PREDICTED__cyclin-dependent_kinase_inhibitor_1-like__partial__Apaloderma_vittatum_:0.0159655174,(_pos_13-62_XP_009938509.1_PREDICTED__cyclin-dependent_kinase_inhibitor_1-like__Opisthocomus_hoazin_:0.0336605454,_pos_29-78_XP_009956346.1_PREDICTED__cyclin-dependent_kinase_inhibitor_1-like__partial__Leptosomus_discolor_:0.0506592906)46:0.0170470841)35:0.0163607613)55:0.0172557668,((((((_pos_55-104_XP_009878093.1_PREDICTED__cyclin-dependent_kinase_inhibitor_1-like__Charadrius_vociferus_:0.0698471118,_pos_25-75_XP_009567527.2_cyclin-dependent_kinase_inhibitor_1__Cuculus_canorus_:0.0500653170)50:0.0162575725,((_pos_13-62_XP_010149981.1_PREDICTED__cyclin-dependent_kinase_inhibitor_1-like__Eurypyga_helias_:0.0983100873,((_pos_13-62_XP_031411280.1_cyclin-dependent_kinase_inhibitor_1-like_isoform_X2__Meleagris_gallopavo_:0.0163996898,((_pos_49-98_XP_040516854.1_cyclin-dependent_kinase_inhibitor_1_isoform_X2__Gallus_gallus_:0.0000020084,_pos_13-62_XP_040516858.1_cyclin-dependent_kinase_inhibitor_1_isoform_X4__Gallus_gallus_:0.0000020084)98:0.0000020084,_pos_39-88_XP_065599468.1_LOW_QUALITY_PROTEIN__cyclin-dependent_kinase_inhibitor_1-like__Cyrtonyx_montezumae_:0.1446201401)64:0.0167672189)81:0.0157972297,_pos_13-62_XP_042746322.1_cyclin-dependent_kinase_inhibitor_1-like_isoform_X2__Lagopus_leucura_:0.0356949929)98:0.0933259906)70:0.0359930915,(_pos_62-111_XP_064317930.1_cyclin-dependent_kinase_inhibitor_1_isoform_X1__Phalacrocorax_carbo_:0.0000020084,_pos_31-80_XP_064317937.1_cyclin-dependent_kinase_inhibitor_1_isoform_X2__Phalacrocorax_carbo_:0.0000020084)98:0.0318897780)21:0.0000020084)35:0.0000027404,_pos_13-62_XP_010192996.1_PREDICTED__cyclin-dependent_kinase_inhibitor_1B__Mesitornis_unicolor_:0.0338397643)59:0.0170884432,_pos_13-62_XP_014814742.1_PREDICTED__cyclin-dependent_kinase_inhibitor_1-like__Calidris_pugnax_:0.1442658080)32:0.0000020084,((_pos_49-98_XP_009634835.2_cyclin-dependent_kinase_inhibitor_1__Egretta_garzetta_:0.0163414808,_pos_49-98_XP_009634799.2_cyclin-dependent_kinase_inhibitor_1__Egretta_garzetta_:0.0000020084)89:0.0328749902,_pos_31-80_XP_050769882.1_LOW_QUALITY_PROTEIN__cyclin-dependent_kinase_inhibitor_1-like__Gymnogyps_californianus_:0.0163652544)30:0.0000020084)24:0.0164204847,(_pos_13-62_XP_054044766.1_cyclin-dependent_kinase_inhibitor_1-like_isoform_X1__Rissa_tridactyla_:0.0000020084,_pos_13-62_XP_054044770.1_cyclin-dependent_kinase_inhibitor_1-like_isoform_X2__Rissa_tridactyla_:0.0000020084)100:0.0509450556)32:0.0000020166)66:0.0328927121,(((_pos_29-78_XP_010143036.1_PREDICTED__cyclin-dependent_kinase_inhibitor_1-like__partial__Buceros_rhinoceros_silvestris_:0.0334692041,_pos_13-62_XP_010303201.1_PREDICTED__cyclin-dependent_kinase_inhibitor_1-like__Balearica_regulorum_gibbericeps_:0.0331804042)25:0.0000020084,_pos_36-85_XP_054662722.1_cyclin-dependent_kinase_inhibitor_1-like_isoform_X1__Grus_americana_:0.0000020084)20:0.0000020084,(_pos_13-62_XP_010085283.1_PREDICTED__cyclin-dependent_kinase_inhibitor_1-like__Pterocles_gutturalis_:0.0324586852,_pos_30-79_XP_051500171.1_cyclin-dependent_kinase_inhibitor_1-like_isoform_X2__Apus_apus_:0.0342402130)74:0.0163621523)51:0.0000020166)68:0.0500501249,((_pos_30-79_XP_019399799.1_PREDICTED__cyclin-dependent_kinase_inhibitor_1-like__Crocodylus_porosus_:0.1297884509,(_pos_30-79_XP_034640367.1_cyclin-dependent_kinase_inhibitor_1-like__Trachemys_scripta_elegans_:0.0163543098,_pos_30-79_XP_053894714.1_cyclin-dependent_kinase_inhibitor_1-like_isoform_X1__Malaclemys_terrapin_pileata_:0.0000020084)70:0.0000020084)65:0.0000020084,(_pos_43-92_XP_050822763.1_cyclin-dependent_kinase_inhibitor_1-like_isoform_X3__Gopherus_flavomarginatus_:0.0000020084,_pos_30-79_XP_067387073.1_cyclin-dependent_kinase_inhibitor_1-like__Emydura_macquarii_macquarii_:0.0512129920)48:0.0162879372)49:0.0164143325)42:0.0000020084,_pos_30-79_XP_044852035.1_cyclin-dependent_kinase_inhibitor_1-like_isoform_X1__Mauremys_mutica_:0.0000020084)58:0.0161117636,((_pos_19-68_XP_015267595.1_PREDICTED__cyclin-dependent_kinase_inhibitor_1-like_isoform_X2__Gekko_japonicus_:0.0366563744,((_pos_13-60_XP_054856446.1_cyclin-dependent_kinase_inhibitor_1-like__Eublepharis_macularius_:0.0991899727,_pos_13-62_XP_056718852.1_cyclin-dependent_kinase_inhibitor_1-like__Euleptes_europaea_:0.0456474047)58:0.0471470591,_pos_30-79_XP_060109569.1_cyclin-dependent_kinase_inhibitor_1-like__Heteronotia_binoei_:0.0661835638)43:0.0000020166)97:0.1005344019,(((_pos_13-62_XP_020641463.1_cyclin-dependent_kinase_inhibitor_1-like__Pogona_vitticeps_:0.0695708763,(_pos_13-62_XP_008119871.2_cyclin-dependent_kinase_inhibitor_1__Anolis_carolinensis_:0.0569260697,(_pos_38-87_XP_060634096.2_cyclin-dependent_kinase_inhibitor_1-like_isoform_X1__Anolis_sagrei_:0.0000020084,_pos_13-62_XP_060634097.2_cyclin-dependent_kinase_inhibitor_1-like_isoform_X2__Anolis_sagrei_:0.0000020084)100:0.0297151428)100:0.1770511675)70:0.0508354056,(((_pos_37-86_XP_007425970.2_cyclin-dependent_kinase_inhibitor_1-like__Python_bivittatus_:0.0515508715,_pos_13-62_XP_063165294.1_cyclin-dependent_kinase_inhibitor_1-like__Candoia_aspera_:0.1345095854)87:0.0475322146,((_pos_13-62_XP_026557954.1_cyclin-dependent_kinase_inhibitor_1-like__Pseudonaja_textilis_:0.0439309514,_pos_13-62_XP_060540109.1_cyclin-dependent_kinase_inhibitor_1-like__Pantherophis_guttatus_:0.0389705116)60:0.0191555060,(_pos_13-62_XP_029139881.1_cyclin-dependent_kinase_inhibitor_1__Protobothrops_mucrosquamatus_:0.0000020084,_pos_13-62_XP_039210505.1_cyclin-dependent_kinase_inhibitor_1-like__Crotalus_tigris_:0.0159457875)89:0.0570965712)55:0.0343738947)99:0.1171846751,_pos_51-100_XP_044274278.1_cyclin-dependent_kinase_inhibitor_1-like__Varanus_komodoensis_:0.1060687166)66:0.0257083187)61:0.0325769608,(((_pos_59-108_XP_061438496.1_cyclin-dependent_kinase_inhibitor_1-like_isoform_X1__Rhineura_floridana_:0.0000000000,_pos_31-80_XP_061438498.1_cyclin-dependent_kinase_inhibitor_1-like_isoform_X3__Rhineura_floridana_:0.0000000000):0.0000020084,_pos_53-102_XP_061438497.1_cyclin-dependent_kinase_inhibitor_1-like_isoform_X2__Rhineura_floridana_:0.0000020084)100:0.0385443657,_pos_30-79_XP_066488309.1_cyclin-dependent_kinase_inhibitor_1-like__Tiliqua_scincoides_:0.0678930835)75:0.0311724370)83:0.0483159780)94:0.1050738426)35:0.0000020166,((_pos_100-149_XP_025036704.1_cyclin-dependent_kinase_inhibitor_1-like_isoform_X1__Pelodiscus_sinensis_:0.0000020084,_pos_40-89_XP_025036705.1_cyclin-dependent_kinase_inhibitor_1-like_isoform_X2__Pelodiscus_sinensis_:0.0000020084)83:0.0161286289,_pos_13-62_XP_048680394.1_cyclin-dependent_kinase_inhibitor_1-like__Caretta_caretta_:0.0000020084)27:0.0000020084)59:0.0267396789,(((_pos_15-63_XP_009983238.1_PREDICTED__LOW_QUALITY_PROTEIN__cyclin-dependent_kinase_inhibitor_1-like__Tauraco_erythrolophus_:0.2317623279,((_pos_13-62_XP_054029750.1_cyclin-dependent_kinase_inhibitor_1B-like__Dryobates_pubescens_:0.0331028064,_pos_30-79_XP_068018491.1_cyclin-dependent_kinase_inhibitor_1B-like__Melanerpes_formicivorus_:0.0000020084)99:0.0761218785,_pos_30-79_XP_062426848.1_cyclin-dependent_kinase_inhibitor_1-like__Rhea_pennata_:0.0613416353)40:0.0000020166)36:0.0381378702,(_pos_48-97_XP_026723911.1_LOW_QUALITY_PROTEIN__cyclin-dependent_kinase_inhibitor_1B__Athene_cunicularia_:0.0737351903,_pos_49-98_XP_029897284.1_cyclin-dependent_kinase_inhibitor_1-like__Aquila_chrysaetos_chrysaetos_:0.0974094331)58:0.0437908569)22:0.0000020166,(_pos_30-79_XP_068809326.1_cyclin-dependent_kinase_inhibitor_1_isoform_X1__Struthio_camelus_:0.0000020084,_pos_60-109_XP_068809333.1_cyclin-dependent_kinase_inhibitor_1_isoform_X2__Struthio_camelus_:0.0000020084)93:0.0000020084)43:0.0146654393)27:0.0095889232,(_pos_13-62_XP_009483430.1_PREDICTED__cyclin-dependent_kinase_inhibitor_1-like__Pelecanus_crispus_:0.0336416144,((_pos_13-60_XP_021129539.1_cyclin-dependent_kinase_inhibitor_1__Anas_platyrhynchos_:0.0348356524,_pos_24-71_XP_035171920.1_LOW_QUALITY_PROTEIN__cyclin-dependent_kinase_inhibitor_1-like__Oxyura_jamaicensis_:0.0171523407)90:0.0347952846,(_pos_49-95_XP_040401190.1_LOW_QUALITY_PROTEIN__cyclin-dependent_kinase_inhibitor_1-like__Cygnus_olor_:0.0171583835,_pos_42-89_XP_013028641.3_cyclin-dependent_kinase_inhibitor_1-like__Anser_cygnoides_:0.0175606036)91:0.0175140776)97:0.0545560066)60:0.0174943724)52:0.0323418981,_pos_13-62_XP_025889029.1_cyclin-dependent_kinase_inhibitor_1-like__Nothoprocta_perdicaria_:0.0164959924)83:0.0331918849,_pos_13-62_XP_010213256.1_PREDICTED__cyclin-dependent_kinase_inhibitor_1-like__Tinamus_guttatus_:0.0347640562)85:0.1031448736)50:0.0305038868,((((_pos_24-71_XP_032893309.1_cyclin-dependent_kinase_inhibitor_1-like__Amblyraja_radiata_:0.2738162557,_pos_24-73_XP_051886343.1_cyclin-dependent_kinase_inhibitor_1-like_isoform_X2__Pristis_pectinata_:0.0000020084)76:0.0343239979,(_pos_52-101_XP_059834198.1_uncharacterized_protein_LOC132398574_isoform_X1__Hypanus_sabinus_:0.0000020084,_pos_52-101_XP_059834199.1_cyclin-dependent_kinase_inhibitor_1-like_isoform_X2__Hypanus_sabinus_:0.0000020084)98:0.0163571844)74:0.0507213715,_pos_24-73_XP_067855697.1_cyclin-dependent_kinase_inhibitor_1-like__Heptranchias_perlo_:0.0000020084)42:0.0000020084,((_pos_65-114_XP_038637217.1_cyclin-dependent_kinase_inhibitor_1-like_isoform_X1__Scyliorhinus_canicula_:0.0180722153,_pos_27-76_XP_041071305.1_cyclin-dependent_kinase_inhibitor_1B-like__Carcharodon_carcharias_:0.0350460873)68:0.0157156734,((((_pos_24-73_XP_043565403.1_cyclin-dependent_kinase_inhibitor_1-like__Chiloscyllium_plagiosum_:0.0000000000,_pos_24-73_XP_067906722.1_cyclin-dependent_kinase_inhibitor_1B-like_isoform_X2__Heterodontus_francisci_:0.0000000000):0.0000000000,_pos_54-103_XP_020378688.2_cyclin-dependent_kinase_inhibitor_1_isoform_X2__Rhincodon_typus_:0.0000000000):0.0000000000,_pos_24-73_XP_059508223.1_cyclin-dependent_kinase_inhibitor_1B-like_isoform_X2__Stegostoma_tigrinum_:0.0000000000):0.0000020084,_pos_72-121_XP_048463607.1_cyclin-dependent_kinase_inhibitor_1_isoform_X1__Rhincodon_typus_:0.0000020084)97:0.0000020084)65:0.0164417910)71:0.0946698597)97:0.3128296521,((((((((((((((((((_pos_17-67_NP_001265812.1_cyclin-dependent_kinase_inhibitor_1__Oryzias_latipes_:0.0338675702,_pos_17-67_XP_024124945.1_cyclin-dependent_kinase_inhibitor_1_isoform_X2__Oryzias_melastigma_:0.0357408078)90:0.0862545914,(_pos_19-69_XP_056130751.1_cyclin-dependent_kinase_inhibitor_1__Lampris_incognitus_:0.0848237777,_pos_27-77_XP_066527791.1_cyclin-dependent_kinase_inhibitor_1__Hoplias_malabaricus_:0.4930457433)81:0.0887287538)35:0.0221613024,(_pos_17-67_XP_024861599.1_cyclin-dependent_kinase_inhibitor_1_isoform_X2__Kryptolebias_marmoratus_:0.2232520304,_pos_6-56_XP_034022465.1_cyclin-dependent_kinase_inhibitor_1_isoform_X2__Thalassophryne_amazonica_:0.1784207459)37:0.0370944372)22:0.0000021391,(((_pos_20-70_XP_013861799.1_PREDICTED__cyclin-dependent_kinase_inhibitor_1-like_isoform_X2__Austrofundulus_limnaeus_:0.0244023702,_pos_24-74_XP_037535451.1_cyclin-dependent_kinase_inhibitor_1__Nematolebias_whitei_:0.0694514299)87:0.0658293081,((((((((((_pos_25-75_XP_014022361.1_cyclin-dependent_kinase_inhibitor_1B-like_isoform_X1__Salmo_salar_:0.0000000000,_pos_18-68_XP_029549943.1_cyclin-dependent_kinase_inhibitor_1-like__Salmo_trutta_:0.0000000000):0.0000000000,_pos_25-75_XP_024283028.1_cyclin-dependent_kinase_inhibitor_1C__Oncorhynchus_tshawytscha_:0.0000000000):0.0000020084,_pos_25-75_XP_023852327.1_cyclin-dependent_kinase_inhibitor_1_isoform_X2__Salvelinus_alpinus_:0.0000020084)94:0.0000020084,_pos_18-68_XP_041748839.1_cyclin-dependent_kinase_inhibitor_1-like__Coregonus_clupeaformis_:0.0167030623)99:0.1044973951,((_pos_18-68_XP_031423984.1_cyclin-dependent_kinase_inhibitor_1_isoform_X2__Clupea_harengus_:0.0805546731,_pos_18-68_XP_041946388.1_cyclin-dependent_kinase_inhibitor_1_isoform_X2__Alosa_sapidissima_:0.0363730203)99:0.0949550792,(_pos_76-126_XP_063072646.1_cyclin-dependent_kinase_inhibitor_1_isoform_X1__Engraulis_encrasicolus_:0.0000020084,_pos_19-69_XP_063072648.1_cyclin-dependent_kinase_inhibitor_1_isoform_X3__Engraulis_encrasicolus_:0.0000020084)96:0.0427840316)99:0.1176701955)69:0.0582656464,(((_pos_18-68_XP_016111393.1_cyclin-dependent_kinase_inhibitor_1-like_isoform_X1__Sinocyclocheilus_grahami_:0.0000020084,_pos_17-67_XP_018950661.2_cyclin-dependent_kinase_inhibitor_1-like__Cyprinus_carpio_:0.0176260944)94:0.0732594429,((_pos_18-68_XP_016386913.1_PREDICTED__cyclin-dependent_kinase_inhibitor_1-like_isoform_X2__Sinocyclocheilus_rhinocerous_:0.0000020084,_pos_27-77_XP_016386920.1_PREDICTED__cyclin-dependent_kinase_inhibitor_1-like_isoform_X3__Sinocyclocheilus_rhinocerous_:0.0000020084)100:0.0398007319,(_pos_68-118_XP_026053051.1_cyclin-dependent_kinase_inhibitor_1-like_isoform_X1__Carassius_auratus_:0.0000020084,_pos_18-68_XP_026053052.1_cyclin-dependent_kinase_inhibitor_1-like_isoform_X2__Carassius_auratus_:0.0000020084)90:0.0337393472)36:0.0000020333)53:0.0178070082,(_pos_18-68_XP_043079674.1_cyclin-dependent_kinase_inhibitor_1__Puntigrus_tetrazona_:0.0731319540,_pos_18-68_XP_058615383.1_cyclin-dependent_kinase_inhibitor_1__Onychostoma_macrolepis_:0.0000020084)52:0.0000025374)86:0.0488337446)61:0.0453411388,(_pos_18-69_XP_030633740.1_LOW_QUALITY_PROTEIN__cyclin-dependent_kinase_inhibitor_1__Chanos_chanos_:0.2616886746,(_pos_18-68_XP_055073376.1_cyclin-dependent_kinase_inhibitor_1_isoform_X2__Misgurnus_anguillicaudatus_:0.0928985974,_pos_18-68_XP_057182048.1_cyclin-dependent_kinase_inhibitor_1__Triplophysa_rosa_:0.0000020084)66:0.0260100248)79:0.0317755923)67:0.0868519962,(_pos_22-72_XP_029906652.1_cyclin-dependent_kinase_inhibitor_1-like__Myripristis_murdjan_:0.0212468458,(_pos_37-87_XP_040014396.1_cyclin-dependent_kinase_inhibitor_1_isoform_X1__Xiphias_gladius_:0.0000020084,_pos_18-68_XP_040014397.1_cyclin-dependent_kinase_inhibitor_1_isoform_X2__Xiphias_gladius_:0.0000020084)98:0.0538651549)52:0.0305704820)23:0.0000025374,((_pos_66-116_XP_036007134.1_cyclin-dependent_kinase_inhibitor_1_isoform_X1__Fundulus_heteroclitus_:0.0000020084,_pos_23-73_XP_012719143.2_cyclin-dependent_kinase_inhibitor_1_isoform_X1__Fundulus_heteroclitus_:0.0000020084)100:0.0866610724,_pos_19-69_XP_068171520.1_cyclin-dependent_kinase_inhibitor_1_isoform_X2__Antennarius_striatus_:0.1007430960)75:0.0439721162)22:0.0176076080,((_pos_20-70_XP_015815347.1_cyclin-dependent_kinase_inhibitor_1_isoform_X2__Nothobranchius_furzeri_:0.0907689621,_pos_22-72_XP_035487115.1_cyclin-dependent_kinase_inhibitor_1_isoform_X1__Scophthalmus_maximus_:0.0351665091)39:0.0168157404,(_pos_67-117_XP_029947702.1_cyclin-dependent_kinase_inhibitor_1-like_isoform_X1__Salarias_fasciatus_:0.0000020084,_pos_18-68_XP_029947703.1_cyclin-dependent_kinase_inhibitor_1-like_isoform_X2__Salarias_fasciatus_:0.0000020084)100:0.0861359234)37:0.0177686446)24:0.0000025374)22:0.0000020166,((((((_pos_29-56_XP_016300336.1_PREDICTED__cyclin-dependent_kinase_inhibitor_1-like__Sinocyclocheilus_anshuiensis_:0.0900173364,((_pos_31-78_XP_021347736.1_uncharacterized_protein_LOC110446766__Mizuhopecten_yessoensis_:0.0923728983,(_pos_31-79_XP_033739983.1_uncharacterized_protein_LOC117327221__Pecten_maximus_:0.0000020166,_pos_32-78_XP_060080210.1_cyclin-dependent_kinase_inhibitor_1-like__Ylistrum_balloti_:0.0179362250)91:0.0304177323)95:0.0858600570,_pos_31-77_XP_069141403.1_uncharacterized_protein__Argopecten_irradians_:0.0000026072)100:1.4248507290)61:0.0759489540,_pos_18-68_XP_026103421.1_cyclin-dependent_kinase_inhibitor_1-like__Carassius_auratus_:0.1262840264)82:0.1595120828,(((((((_pos_27-76_XP_032804882.1_cyclin-dependent_kinase_inhibitor_1-like__Petromyzon_marinus_:0.6905498040,_pos_23-73_XP_042198072.1_cyclin-dependent_kinase_inhibitor_1__Callorhinchus_milii_:0.2193595622)86:0.2266381424,((((_pos_23-73_XP_038676706.1_cyclin-dependent_kinase_inhibitor_1-like__Scyliorhinus_canicula_:0.1229841760,_pos_23-73_XP_041051969.1_cyclin-dependent_kinase_inhibitor_1-like__Carcharodon_carcharias_:0.0659937185)96:0.0687337724,_pos_23-73_XP_067913722.1_cyclin-dependent_kinase_inhibitor_1-like__Heterodontus_francisci_:0.0681507239)69:0.0579511830,((_pos_30-80_XP_043541296.1_cyclin-dependent_kinase_inhibitor_1B-like__Chiloscyllium_plagiosum_:0.0000020166,_pos_23-73_XP_060701189.1_cyclin-dependent_kinase_inhibitor_1-like__Hemiscyllium_ocellatum_:0.0702168733)91:0.0765422274,_pos_23-73_XP_048468099.1_cyclin-dependent_kinase_inhibitor_1-like__Rhincodon_typus_:0.2307838093)83:0.0794484644)83:0.0689049898,_pos_474-524_XP_067863288.1_uncharacterized_protein__Heptranchias_perlo_:0.0860965788)88:0.1071120393)32:0.0244581742,((_pos_23-73_XP_051890785.1_cyclin-dependent_kinase_inhibitor_1-like__Pristis_pectinata_:0.1190425197,(_pos_76-126_XP_059828716.1_cyclin-dependent_kinase_inhibitor_1-like_isoform_X1__Hypanus_sabinus_:0.0000020084,_pos_23-73_XP_059828717.1_cyclin-dependent_kinase_inhibitor_1-like_isoform_X2__Hypanus_sabinus_:0.0000020084)100:0.1218222831)54:0.0029877956,_pos_24-73_XP_062899759.1_cyclin-dependent_kinase_inhibitor_1-like__Mobula_hypostoma_:0.1344700877)42:0.0528735439)42:0.0516303619,_pos_23-73_XP_032898589.1_cyclin-dependent_kinase_inhibitor_1-like__Amblyraja_radiata_:0.2555104053)98:0.3307845147,_pos_22-72_XP_057910204.1_cyclin-dependent_kinase_inhibitor_1_isoform_X2__Doryrhamphus_excisus_:0.0477847627)87:0.1253863438,(_pos_48-98_XP_054641062.1_cyclin-dependent_kinase_inhibitor_1_isoform_X1__Dunckerocampus_dactyliophorus_:0.0000020084,_pos_19-69_XP_054641063.1_cyclin-dependent_kinase_inhibitor_1_isoform_X2__Dunckerocampus_dactyliophorus_:0.0000020084)100:0.0375581745)78:0.0342753203,(_pos_24-74_XP_061730184.1_cyclin-dependent_kinase_inhibitor_1_isoform_X1__Nerophis_ophidion_:0.0000026890,_pos_53-103_XP_061909613.1_cyclin-dependent_kinase_inhibitor_1_isoform_X1__Entelurus_aequoreus_:0.0535422025)100:0.2587963801)90:0.1281022314)62:0.0248253607,_pos_18-68_XP_035518049.1_cyclin-dependent_kinase_inhibitor_1_isoform_X2__Morone_saxatilis_:0.0328829805)36:0.0000023023,_pos_19-69_XP_033481593.1_cyclin-dependent_kinase_inhibitor_1_isoform_X2__Epinephelus_lanceolatus_:0.0509583571)54:0.0155508909,(((_pos_19-69_XP_019736106.1_PREDICTED__cyclin-dependent_kinase_inhibitor_1-like_isoform_X2__Hippocampus_comes_:0.0686393428,_pos_19-69_XP_037106690.1_cyclin-dependent_kinase_inhibitor_1_isoform_X2__Syngnathus_acus_:0.0511385592)62:0.0262236933,((_pos_18-68_XP_030230697.1_cyclin-dependent_kinase_inhibitor_1-like_isoform_X2__Gadus_morhua_:0.2743179691,_pos_19-69_XP_061689692.1_cyclin-dependent_kinase_inhibitor_1_isoform_X2__Syngnathoides_biaculeatus_:0.0357787491)84:0.0518380323,_pos_34-84_XP_061640231.1_cyclin-dependent_kinase_inhibitor_1_isoform_X1__Phyllopteryx_taeniolatus_:0.0190313132)68:0.0236806509)91:0.0694483431,_pos_19-67_XP_045885240.1_cyclin-dependent_kinase_inhibitor_1_isoform_X2__Micropterus_dolomieu_:0.0000020084)71:0.0315256377)62:0.0162269808)52:0.0167848207)58:0.0155106167,((((((((((((_pos_19-69_XP_005799932.1_cyclin-dependent_kinase_inhibitor_1-like_isoform_X2__Xiphophorus_maculatus_:0.0000020084,_pos_70-120_XP_032406484.1_cyclin-dependent_kinase_inhibitor_1-like_isoform_X1__Xiphophorus_hellerii_:0.0335528020)68:0.0170297634,(_pos_23-73_XP_017160103.1_PREDICTED__cyclin-dependent_kinase_inhibitor_1-like_isoform_X1__Poecilia_reticulata_:0.0168627918,((_pos_66-116_XP_038135736.1_cyclin-dependent_kinase_inhibitor_1_isoform_X1__Cyprinodon_tularosa_:0.0000020084,_pos_19-69_XP_038135737.1_cyclin-dependent_kinase_inhibitor_1_isoform_X2__Cyprinodon_tularosa_:0.0000020084)100:0.1147676091,_pos_50-100_XP_043979139.1_cyclin-dependent_kinase_inhibitor_1_isoform_X1__Gambusia_affinis_:0.0000020166)64:0.0175734965)68:0.0000025374)76:0.0247348559,(_pos_66-116_XP_014853401.1_PREDICTED__cyclin-dependent_kinase_inhibitor_1-like__Poecilia_mexicana_:0.0000020084,_pos_19-69_XP_014859779.1_PREDICTED__cyclin-dependent_kinase_inhibitor_1-like_isoform_X2__Poecilia_mexicana_:0.0000020084)100:0.0693925483)74:0.0318256156,(_pos_69-119_XP_054881433.1_cyclin-dependent_kinase_inhibitor_1_isoform_X1__Poeciliopsis_prolifica_:0.0000020084,_pos_19-69_XP_054881437.1_cyclin-dependent_kinase_inhibitor_1_isoform_X2__Poeciliopsis_prolifica_:0.0000020084)100:0.0995549110)49:0.0386202721,((_pos_18-68_XP_010754077.2_cyclin-dependent_kinase_inhibitor_1-like_isoform_X2__Larimichthys_crocea_:0.1377236199,_pos_18-68_XP_034542459.1_cyclin-dependent_kinase_inhibitor_1_isoform_X2__Notolabrus_celidotus_:0.1095076630)17:0.0000020084,_pos_18-68_XP_022058830.1_cyclin-dependent_kinase_inhibitor_1_isoform_X2__Acanthochromis_polyacanthus_:0.0166304459)33:0.0158443576)14:0.0177617480,(_pos_22-72_XP_019942060.1_LOW_QUALITY_PROTEIN__cyclin-dependent_kinase_inhibitor_1__Paralichthys_olivaceus_:0.0989135404,(_pos_18-68_XP_069009666.1_cyclin-dependent_kinase_inhibitor_1_isoform_X2__Embiotoca_jacksoni_:0.0000020084,_pos_22-72_XP_069009673.1_cyclin-dependent_kinase_inhibitor_1_isoform_X3__Embiotoca_jacksoni_:0.0000020084)100:0.1579766208)17:0.0033086384)30:0.0000021248,(((_pos_21-71_XP_020497735.1_cyclin-dependent_kinase_inhibitor_1__Labrus_bergylta_:0.0826451079,((_pos_15-65_XP_034389191.1_cyclin-dependent_kinase_inhibitor_1_isoform_X2__Cyclopterus_lumpus_:0.0826082506,_pos_15-65_XP_068449453.1_cyclin-dependent_kinase_inhibitor_1_isoform_X2__Clinocottus_analis_:0.0515423919)55:0.0172581575,(_pos_18-68_XP_054473448.1_cyclin-dependent_kinase_inhibitor_1_isoform_X2__Anoplopoma_fimbria_:0.0594056132,_pos_15-63_XP_056293373.1_cyclin-dependent_kinase_inhibitor_1_isoform_X2__Pseudoliparis_swirei_:0.1168521389)55:0.0292482845)79:0.0425198806)64:0.0291372091,_pos_22-72_XP_035008978.1_cyclin-dependent_kinase_inhibitor_1_isoform_X1__Hippoglossus_stenolepis_:0.0800263997)48:0.0063698419,_pos_18-68_XP_041673051.1_cyclin-dependent_kinase_inhibitor_1_isoform_X2__Cheilinus_undulatus_:0.0347377881)37:0.0221749674)13:0.0155030632,((_pos_35-85_XP_010773221.1_PREDICTED__cyclin-dependent_kinase_inhibitor_1-like_isoform_X1__Notothenia_coriiceps_:0.0428513097,_pos_22-72_XP_063768122.1_cyclin-dependent_kinase_inhibitor_1_isoform_X2__Eleginops_maclovinus_:0.0208864841)99:0.0763582629,(_pos_18-68_XP_042353372.1_cyclin-dependent_kinase_inhibitor_1_isoform_X2__Plectropomus_leopardus_:0.0282771543,_pos_18-68_XP_059184621.1_cyclin-dependent_kinase_inhibitor_1__Centropristis_striata_:0.0296843001)64:0.0395199307)56:0.0338525077)20:0.0125259803,_pos_19-69_XP_042263674.1_cyclin-dependent_kinase_inhibitor_1_isoform_X2__Thunnus_maccoyii_:0.0324996582)19:0.0048233602,_pos_18-68_XP_029989253.1_cyclin-dependent_kinase_inhibitor_1-like_isoform_X2__Sphaeramia_orbicularis_:0.0170644808)12:0.0000020201,_pos_14-64_XP_044021858.1_cyclin-dependent_kinase_inhibitor_1_isoform_X2__Siniperca_chuatsi_:0.0522692100)18:0.0000024524,(((((_pos_18-68_XP_008280931.1_PREDICTED__cyclin-dependent_kinase_inhibitor_1-like_isoform_X2__Stegastes_partitus_:0.0452048319,_pos_18-68_XP_047440056.1_cyclin-dependent_kinase_inhibitor_1_isoform_X2__Mugil_cephalus_:0.0587246920)88:0.0318035856,_pos_19-69_XP_061584477.1_cyclin-dependent_kinase_inhibitor_1_isoform_X2__Cololabis_saira_:0.0502422777)37:0.0000020084,(_pos_18-68_XP_020789758.1_cyclin-dependent_kinase_inhibitor_1_isoform_X2__Boleophthalmus_pectinirostris_:0.0309674712,_pos_18-68_XP_055077945.1_cyclin-dependent_kinase_inhibitor_1_isoform_X2__Periophthalmus_magnuspinnatus_:0.0163615425)92:0.0692086796)38:0.0156972820,(((_pos_22-72_XP_022601394.1_cyclin-dependent_kinase_inhibitor_1-like_isoform_X1__Seriola_dumerili_:0.0159676247,_pos_18-68_XP_029358517.1_cyclin-dependent_kinase_inhibitor_1-like_isoform_X2__Echeneis_naucrates_:0.0000020084)80:0.0315580672,(((_pos_18-68_XP_028303263.1_cyclin-dependent_kinase_inhibitor_1-like_isoform_X2__Gouania_willdenowi_:0.1243305008,_pos_18-68_XP_037640581.1_cyclin-dependent_kinase_inhibitor_1_isoform_X2__Sebastes_umbrosus_:0.0490114073)88:0.0300537370,((_pos_39-89_XP_028432124.1_cyclin-dependent_kinase_inhibitor_1-like_isoform_X1__Perca_flavescens_:0.0177581775,_pos_18-68_XP_039654019.1_cyclin-dependent_kinase_inhibitor_1_isoform_X2__Perca_fluviatilis_:0.0219957223)69:0.0215654628,_pos_22-72_XP_034725201.1_cyclin-dependent_kinase_inhibitor_1_isoform_X1__Etheostoma_cragini_:0.0252394362)92:0.0491753820)69:0.0094573663,_pos_35-85_XP_029286534.1_cyclin-dependent_kinase_inhibitor_1-like_isoform_X2__Cottoperca_gobio_:0.0483886586)59:0.0195834822)43:0.0000022786,(_pos_18-68_XP_040889545.1_cyclin-dependent_kinase_inhibitor_1_isoform_X2__Toxotes_jaculatrix_:0.0357253969,(_pos_18-68_XP_041814283.1_cyclin-dependent_kinase_inhibitor_1_isoform_X2__Chelmon_rostratus_:0.0159324796,_pos_19-67_XP_043878937.1_cyclin-dependent_kinase_inhibitor_1_isoform_X2__Solea_senegalensis_:0.0541038882)25:0.0007041425)20:0.0000022247)26:0.0000020166)36:0.0160022812,((((_pos_19-69_XP_026162325.1_cyclin-dependent_kinase_inhibitor_1-like_isoform_X2__Mastacembelus_armatus_:0.0162124003,((_pos_18-68_XP_026205841.1_cyclin-dependent_kinase_inhibitor_1_isoform_X2__Anabas_testudineus_:0.0166509558,_pos_23-73_XP_041837474.1_cyclin-dependent_kinase_inhibitor_1_isoform_X2__Melanotaenia_boesemani_:0.0873401380)68:0.0133178324,_pos_18-68_XP_029007896.1_cyclin-dependent_kinase_inhibitor_1_isoform_X2__Betta_splendens_:0.0346596930)88:0.0337804078)56:0.0000020084,_pos_18-68_XP_067361663.1_cyclin-dependent_kinase_inhibitor_1_isoform_X2__Channa_argus_:0.0327570438)67:0.0150227276,_pos_18-68_XP_050930513.1_LOW_QUALITY_PROTEIN__cyclin-dependent_kinase_inhibitor_1__Lates_calcarifer_:0.0165448478)39:0.0000020084,(_pos_18-68_XP_030276705.1_cyclin-dependent_kinase_inhibitor_1-like_isoform_X2__Sparus_aurata_:0.0337163635,_pos_18-68_XP_046239740.1_cyclin-dependent_kinase_inhibitor_1_isoform_X2__Scatophagus_argus_:0.0000020084)94:0.0549312989)55:0.0153227980)11:0.0000020084)50:0.0148486210)26:0.0000025758,(_pos_18-68_XP_028261935.1_cyclin-dependent_kinase_inhibitor_1-like_isoform_X2__Parambassis_ranga_:0.0000020084,(_pos_18-68_XP_030585398.1_cyclin-dependent_kinase_inhibitor_1-like_isoform_X2__Archocentrus_centrarchus_:0.0682126852,(_pos_21-71_XP_053172651.1_cyclin-dependent_kinase_inhibitor_1_isoform_X2__Scomber_japonicus_:0.0000020084,_pos_18-68_XP_062272183.1_cyclin-dependent_kinase_inhibitor_1_isoform_X2__Scomber_scombrus_:0.0157903005)87:0.0324833937)17:0.0000020084)8:0.0000020084)17:0.0028620345,(_pos_22-72_XP_011612125.1_cyclin-dependent_kinase_inhibitor_1-like_isoform_X2__Takifugu_rubripes_:0.0880539227,(_pos_57-107_XP_068568074.1_cyclin-dependent_kinase_inhibitor_1_isoform_X1__Cebidichthys_violaceus_:0.0000020084,_pos_18-68_XP_068568076.1_cyclin-dependent_kinase_inhibitor_1_isoform_X3__Cebidichthys_violaceus_:0.0000020084)100:0.1751492454)64:0.0411559944)32:0.0212103844,_pos_22-72_XP_006783469.1_cyclin-dependent_kinase_inhibitor_1_isoform_X1__Neolamprologus_brichardi_:0.1094350292)97:0.1230082665,(_pos_18-68_XP_037346756.1_cyclin-dependent_kinase_inhibitor_1_isoform_X2__Pungitius_pungitius_:0.0483436693,(_pos_49-99_XP_040059275.1_cyclin-dependent_kinase_inhibitor_1_isoform_X2__Gasterosteus_aculeatus_aculeatus_:0.0000020084,_pos_22-72_XP_040059276.1_cyclin-dependent_kinase_inhibitor_1_isoform_X3__Gasterosteus_aculeatus_aculeatus_:0.0000020084)100:0.1171762435)81:0.0364807940)70:0.0342903444,(((_pos_18-68_XP_031708564.1_cyclin-dependent_kinase_inhibitor_1-like_isoform_X2__Anarrhichthys_ocellatus_:0.1900443313,(_pos_18-68_XP_053301169.1_cyclin-dependent_kinase_inhibitor_1_isoform_X2__Pleuronectes_platessa_:0.0260357117,_pos_18-68_XP_060925455.1_cyclin-dependent_kinase_inhibitor_1_isoform_X2__Limanda_limanda_:0.0324038492)93:0.0608385247)87:0.0865319854,(_pos_23-73_XP_047204040.1_cyclin-dependent_kinase_inhibitor_1__Girardinichthys_multiradiatus_:0.2604723830,_pos_20-70_XP_068598804.1_cyclin-dependent_kinase_inhibitor_1_isoform_X2__Brachionichthys_hirsutus_:0.2895411717)78:0.0473771558)55:0.0320393310,_pos_18-68_XP_053724036.1_cyclin-dependent_kinase_inhibitor_1_isoform_X2__Synchiropus_splendidus_:0.1698788551)22:0.0000025374)75:0.0171248831,(_pos_45-86_XP_008318123.1_cyclin-dependent_kinase_inhibitor_1-like_isoform_X1__Cynoglossus_semilaevis_:0.0000020084,_pos_18-59_XP_008318124.1_cyclin-dependent_kinase_inhibitor_1-like_isoform_X2__Cynoglossus_semilaevis_:0.0000020084)61:0.0139652338)91:0.0883440907,(((((((((_pos_18-68_NP_001121892.1_cyclin-dependent_kinase_inhibitor_1__Danio_rerio_:0.0000020084,_pos_56-106_XP_056303834.1_cyclin-dependent_kinase_inhibitor_1_isoform_X1__Danio_aesculapii_:0.0000020084)100:0.0703777216,_pos_17-59_XP_039538841.1_cyclin-dependent_kinase_inhibitor_1__Pimephales_promelas_:0.0200753851)87:0.0175996335,_pos_18-68_XP_067271252.1_cyclin-dependent_kinase_inhibitor_1__Pseudorasbora_parva_:0.0536741676)61:0.0138470009,((((_pos_23-74_XP_041083706.1_cyclin-dependent_kinase_inhibitor_1-like_isoform_X2__Polyodon_spathula_:0.0000020084,_pos_17-68_XP_058859761.1_cyclin-dependent_kinase_inhibitor_1-like_isoform_X2__Acipenser_ruthenus_:0.0499828447)100:0.2768006654,(_pos_59-109_XP_051551250.1_cyclin-dependent_kinase_inhibitor_1-like__Myxocyprinus_asiaticus_:0.0172220550,_pos_18-68_XP_051977728.1_cyclin-dependent_kinase_inhibitor_1-like_isoform_X2__Xyrauchen_texanus_:0.0172047897)29:0.0000020217)26:0.0000020166,_pos_18-66_XP_051549922.1_cyclin-dependent_kinase_inhibitor_1_isoform_X2__Myxocyprinus_asiaticus_:0.0782884612)44:0.0343991433,_pos_18-68_XP_057702286.1_cyclin-dependent_kinase_inhibitor_1_isoform_X2__Corythoichthys_intestinalis_:0.1362596610)44:0.0000020084)58:0.0182973482,(_pos_13-61_XP_066559150.1_cyclin-dependent_kinase_inhibitor_1_isoform_X2__Amia_calva_:0.2837418708,_pos_17-68_XP_015197988.2_cyclin-dependent_kinase_inhibitor_1_isoform_X2__Lepisosteus_oculatus_:0.1247011519)97:0.1294460680)36:0.0000024729,_pos_18-68_XP_007256771.3_cyclin-dependent_kinase_inhibitor_1_isoform_X2__Astyanax_mexicanus_:0.0526330655)52:0.0176433682,_pos_22-72_XP_017539946.1_cyclin-dependent_kinase_inhibitor_1_isoform_X1__Pygocentrus_nattereri_:0.0340908753)49:0.0000021617,(_pos_78-129_XP_026881221.1_cyclin-dependent_kinase_inhibitor_1_isoform_X1__Electrophorus_electricus_:0.0000020084,_pos_17-68_XP_026881226.1_cyclin-dependent_kinase_inhibitor_1_isoform_X3__Electrophorus_electricus_:0.0000020084)100:0.0922328033)32:0.0193439153,_pos_25-76_XP_039605193.1_cyclin-dependent_kinase_inhibitor_1_isoform_X1__Polypterus_senegalus_:0.4317408568)44:0.0000025093)66:0.0598426068,(((_pos_46-96_XP_023847803.1_cyclin-dependent_kinase_inhibitor_1_isoform_X1__Salvelinus_sp._IW2-2015_:0.0219908388,((_pos_44-94_XP_024234193.1_cyclin-dependent_kinase_inhibitor_1_isoform_X1__Oncorhynchus_tshawytscha_:0.0174160358,_pos_18-68_XP_021425006.2_cyclin-dependent_kinase_inhibitor_1_isoform_X3__Oncorhynchus_mykiss_:0.0000020084)47:0.0000020084,_pos_18-68_XP_029631137.1_cyclin-dependent_kinase_inhibitor_1-like_isoform_X2__Salmo_trutta_:0.0170027230)81:0.0187710494)95:0.0950921858,_pos_25-75_XP_034143020.1_cyclin-dependent_kinase_inhibitor_1__Esox_lucius_:0.1626878098)74:0.0344668020,_pos_18-68_XP_046881100.1_cyclin-dependent_kinase_inhibitor_1_isoform_X2__Hypomesus_transpacificus_:0.1311087650)49:0.0000025374)31:0.0542341550,((_pos_27-77_XP_023669140.1_cyclin-dependent_kinase_inhibitor_1-like__Paramormyrops_kingsleyae_:0.0214049376,_pos_18-68_XP_048872473.1_cyclin-dependent_kinase_inhibitor_1-like__Brienomyrus_brachyistius_:0.0555424976)100:0.2275760272,((_pos_18-68_XP_028855093.1_cyclin-dependent_kinase_inhibitor_1_isoform_X3__Denticeps_clupeoides_:0.0718182935,_pos_20-70_XP_036387403.1_cyclin-dependent_kinase_inhibitor_1_isoform_X2__Megalops_cyprinoides_:0.0789439531)56:0.0173272208,(_pos_84-134_XP_050950786.1_cyclin-dependent_kinase_inhibitor_1__Labeo_rohita_:0.0422907749,_pos_18-68_XP_062401436.1_cyclin-dependent_kinase_inhibitor_1_isoform_X2__Sardina_pilchardus_:0.2283984625)76:0.0772242080)19:0.0243838575)14:0.0156348937)36:0.0307723373,_pos_19-69_XP_035242847.1_cyclin-dependent_kinase_inhibitor_1_isoform_X2__Anguilla_anguilla_:0.1819789598)79:0.0471170576,((_pos_86-136_XP_018588515.1_cyclin-dependent_kinase_inhibitor_1-like_isoform_X1__Scleropages_formosus_:0.0000020084,_pos_18-68_XP_018588516.1_cyclin-dependent_kinase_inhibitor_1-like_isoform_X2__Scleropages_formosus_:0.0000020084)100:0.1611447153,((_pos_46-93_XP_023685116.1_cyclin-dependent_kinase_inhibitor_1-like_isoform_X1__Paramormyrops_kingsleyae_:0.0000020084,_pos_18-65_XP_023685132.1_cyclin-dependent_kinase_inhibitor_1-like_isoform_X3__Paramormyrops_kingsleyae_:0.0000020084)99:0.0000020166,_pos_18-68_XP_048879774.1_cyclin-dependent_kinase_inhibitor_1_isoform_X2__Brienomyrus_brachyistius_:0.0347199537)100:0.3790649585)84:0.0571722025)70:0.0388673922,(((((_pos_51-98_XP_017352136.1_cyclin-dependent_kinase_inhibitor_1_isoform_X1__Ictalurus_punctatus_:0.0000020084,_pos_25-72_XP_017352138.1_cyclin-dependent_kinase_inhibitor_1_isoform_X2__Ictalurus_punctatus_:0.0000020084)100:0.1194230592,((_pos_73-118_XP_046731272.1_cyclin-dependent_kinase_inhibitor_1__Silurus_meridionalis_:0.1009489723,(_pos_39-86_XP_026791077.3_cyclin-dependent_kinase_inhibitor_1_isoform_X2__Pangasianodon_hypophthalmus_:0.0554405982,_pos_27-77_XP_053340289.1_cyclin-dependent_kinase_inhibitor_1_isoform_X2__Clarias_gariepinus_:0.1869510440)74:0.0000025758)66:0.0325723958,_pos_26-73_XP_058230016.1_cyclin-dependent_kinase_inhibitor_1_isoform_X2__Hemibagrus_wyckioides_:0.0356793688)58:0.0254435752)66:0.0066673592,(_pos_24-71_XP_027011846.1_cyclin-dependent_kinase_inhibitor_1_isoform_X2__Tachysurus_fulvidraco_:0.0000020084,_pos_27-74_XP_060714123.1_cyclin-dependent_kinase_inhibitor_1_isoform_X2__Tachysurus_vachellii_:0.0355442562)93:0.0849231960)70:0.0733144948,(_pos_60-107_XP_060766753.1_cyclin-dependent_kinase_inhibitor_1_isoform_X1__Neoarius_graeffei_:0.0000020084,_pos_27-74_XP_060766754.1_cyclin-dependent_kinase_inhibitor_1_isoform_X2__Neoarius_graeffei_:0.0000020084)100:0.2109145840)96:0.1327461313,_pos_18-68_XP_062842554.1_cyclin-dependent_kinase_inhibitor_1__Trichomycterus_rosablanca_:0.3001381380)99:0.3107661683)80:0.0720054564,((_pos_18-68_XP_044139480.1_cyclin-dependent_kinase_inhibitor_1__Bufo_gargarizans_:0.0847908491,_pos_66-116_XP_056414204.1_cyclin-dependent_kinase_inhibitor_1-like__Hyla_sarda_:0.2178866548)96:0.1826382864,_pos_23-73_XP_063811743.1_cyclin-dependent_kinase_inhibitor_1-like__Pseudophryne_corroboree_:0.2689558220)97:0.1636285470)73:0.0510627697)55:0.0460125114)96:0.1976232465,(((((((((((_pos_31-81_NP_001108275.1_cyclin-dependent_kinase_inhibitor_xic1_L_homeolog__Xenopus_laevis_:0.0519772832,_pos_29-77_XP_068097222.1_cyclin-dependent_kinase_inhibitor_1B-like__Hyperolius_riggenbachi_:0.0000020084)47:0.0000020166,_pos_29-77_XP_053308242.1_cyclin-dependent_kinase_inhibitor_1B-like__Spea_bombifrons_:0.0520257952)45:0.0172756207,((_pos_41-84_XP_032816070.1_uncharacterized_protein_LOC116945655__Petromyzon_marinus_:0.9875213517,_pos_32-80_XP_069056982.1_cyclin-dependent_kinase_inhibitor_1C-like__Pleurodeles_waltl_:0.0530871862)50:0.0552343528,_pos_29-77_XP_063798504.1_cyclin-dependent_kinase_inhibitor_1B-like__Pseudophryne_corroboree_:0.0000020084)43:0.0169002214)28:0.0000020166,_pos_31-79_XP_053545933.1_cyclin-dependent_kinase_inhibitor_1B__Bombina_bombina_:0.0341596075)25:0.0000020166,_pos_29-77_XP_066463994.1_cyclin-dependent_kinase_inhibitor_1B-like__Eleutherodactylus_coqui_:0.0000020084)14:0.0000020166,_pos_29-77_XP_044134085.1_cyclin-dependent_kinase_inhibitor_1-like__Bufo_gargarizans_:0.0000020084)29:0.0000020166,(_pos_29-77_XP_018418290.1_PREDICTED__cyclin-dependent_kinase_inhibitor_1C-like__Nanorana_parkeri_:0.0000020084,_pos_29-77_XP_040183527.1_cyclin-dependent_kinase_inhibitor_1B-like__Rana_temporaria_:0.0171512005)68:0.0171588394)55:0.0172734011,_pos_11-59_XP_056399473.1_cyclin-dependent_kinase_inhibitor_1B-like_isoform_X4__Hyla_sarda_:0.0000020084)88:0.1717741683,(_pos_28-76_XP_005990986.1_cyclin-dependent_kinase_inhibitor_1B-like__Latimeria_chalumnae_:0.0450255817,(((_pos_26-74_XP_038639858.1_cyclin-dependent_kinase_inhibitor_1B-like__Scyliorhinus_canicula_:0.0862742857,((_pos_23-71_XP_043535647.1_cyclin-dependent_kinase_inhibitor_1B-like__Chiloscyllium_plagiosum_:0.0330248066,_pos_23-71_XP_048473527.1_cyclin-dependent_kinase_inhibitor_1B-like__Rhincodon_typus_:0.0000020084)100:0.1000334446,_pos_26-74_XP_067876112.1_cyclin-dependent_kinase_inhibitor_1B-like__Heterodontus_francisci_:0.0210342889)73:0.0167725929)60:0.0307473016,_pos_26-74_XP_067830633.1_cyclin-dependent_kinase_inhibitor_1-like__Heptranchias_perlo_:0.0161977363)60:0.0398239632,_pos_26-74_XP_041033439.1_cyclin-dependent_kinase_inhibitor_1B-like__Carcharodon_carcharias_:0.0463927235)75:0.3073063086)27:0.0311780491)43:0.0994308517,_pos_32-82_XP_043939341.1_uncharacterized_protein_LOC122811520__Protopterus_annectens_:0.3510500301)63:0.0979544541,(_pos_23-72_XP_014681711.1_PREDICTED__cyclin-dependent_kinase_inhibitor_1B-like__Priapulus_caudatus_:0.4400130166,(_pos_22-71_XP_014663915.1_PREDICTED__cyclin-dependent_kinase_inhibitor_1-like__Priapulus_caudatus_:0.2666312562,_pos_33-76_XP_067946258.1_cyclin-dependent_kinase_inhibitor_1B-like__Watersipora_subatra_:0.5124177116)53:0.0689533061)63:0.0800646979)64:0.0827812248)31:0.0379272636)22:0.0504660882,((((((((((_pos_15-67_NP_495642.3_Cyclin-dependent_kinase_inhibitor_domain-containing_protein__Caenorhabditis_elegans_:0.0000020084,_pos_15-67_NP_001368240.1_Cyclin-dependent_kinase_inhibitor_domain-containing_protein__Caenorhabditis_elegans_:0.0000020084)100:0.4284690194,_pos_14-56_XP_003102470.2_hypothetical_protein_GCK72_005703__Caenorhabditis_remanei_:0.0723403305)100:1.0540629210,(_pos_49-97_XP_032804880.1_cyclin-dependent_kinase_inhibitor_1B_isoform_X2__Petromyzon_marinus_:0.0000025407,_pos_74-122_XP_061420452.1_uncharacterized_transmembrane_protein_DDB_G0289901-like__Lethenteron_reissneri_:0.0571334661)52:0.0516001109)98:0.4600159945,_pos_40-91_XP_067968202.1_cyclin-dependent_kinase_inhibitor_1B__Myxine_glutinosa_:0.1927231303)89:0.3587519281,_pos_16-66_NP_001161523.1_cyclin_dependent_kinase_inhibitor_1C-like_protein__Saccoglossus_kowalevskii_:0.5421217294)58:0.1059743095,(_pos_27-76_XP_023231420.1_cyclin-dependent_kinase_inhibitor_1C-like__Centruroides_sculpturatus_:0.0166165554,_pos_27-76_XP_067124702.1_cyclin-dependent_kinase_inhibitor_1-like__Centruroides_vittatus_:0.0000028718)100:0.4306985840)23:0.0000029770,((((((((((_pos_48-98_XP_003428020.1_cyclin-dependent_kinase_inhibitor_1C__Nasonia_vitripennis_:0.1013045083,_pos_35-85_XP_043478231.1_uncharacterized_protein_LOC122508767__Leptopilina_heterotoma_:0.0806351674)50:0.0383462588,(_pos_35-85_XP_033213007.1_uncharacterized_protein_LOC117170365__Belonocnema_kinseyi_:0.0209774412,(_pos_35-85_XP_034171240.1_cyclin-dependent_kinase_inhibitor_1__Osmia_lignaria_:0.0283769281,_pos_51-103_XP_058789620.1_uncharacterized_protein_LOC131663300__Phymastichus_coffea_:0.2177262012)70:0.0609791076)33:0.0223455358)99:0.3206666718,_pos_47-95_XP_014224712.1_cyclin-dependent_kinase_inhibitor_1B-like__Trichogramma_pretiosum_:0.1206091143)99:0.4692390120,((((_pos_75-126_XP_004922646.1_uncharacterized_protein_LOC101739436__Bombyx_mori_:0.0000022417,((_pos_52-103_XP_022823863.1_cyclin-dependent_kinase_inhibitor_1_isoform_X2__Spodoptera_litura_:0.0000020084,_pos_52-103_XP_035442697.1_cyclin-dependent_kinase_inhibitor_1__Spodoptera_frugiperda_:0.0000020084)97:0.0324155060,(_pos_53-104_XP_026736848.1_cyclin-dependent_kinase_inhibitor_1-like_isoform_X1__Trichoplusia_ni_:0.0000020084,_pos_53-104_XP_026736849.1_uncharacterized_protein_LOC113500305_isoform_X2__Trichoplusia_ni_:0.0000020084)90:0.0000020084)79:0.0345375382)36:0.0195649075,((_pos_34-85_XP_028156531.1_cyclin-dependent_kinase_inhibitor_1B-like__Ostrinia_furnacalis_:0.1168676733,_pos_55-106_XP_047998387.1_uncharacterized_protein_LOC125235831__Leguminivora_glycinivorella_:0.0144365938)39:0.0180181485,(_pos_53-96_XP_037976234.2_cyclin-dependent_kinase_inhibitor_1_isoform_X2__Plutella_xylostella_:0.0000020084,_pos_53-96_XP_011552189.2_cyclin-dependent_kinase_inhibitor_1_isoform_X1__Plutella_xylostella_:0.0000020084)81:0.0386971207)37:0.0000026388)16:0.0163721989,((_pos_55-106_XP_014360678.1_uncharacterized_protein_LOC106712582__Papilio_machaon_:0.0000020084,(((_pos_34-85_XP_023945338.1_cyclin-dependent_kinase_inhibitor_1__Bicyclus_anynana_:0.0314001128,_pos_35-86_XP_039747682.1_cyclin-dependent_kinase_inhibitor_1-like__Pararge_aegeria_:0.0000020084)67:0.0157923287,(_pos_57-108_XP_026317999.1_uncharacterized_protein_LOC113228815__Hyposmocoma_kahamanoa_:0.0449504221,_pos_52-103_XP_026751667.1_uncharacterized_protein_LOC113512091__Galleria_mellonella_:0.1222280888)91:0.0192170759)39:0.0000020084,(_pos_34-85_XP_041969208.1_cyclin-dependent_kinase_inhibitor_1-like__Aricia_agestis_:0.0000020084,_pos_54-105_XP_049878538.1_uncharacterized_protein_LOC126375580__Pectinophora_gossypiella_:0.0000020084)74:0.0000020084)65:0.0161179845)11:0.0000020084,_pos_35-86_XP_045453427.1_cyclin-dependent_kinase_inhibitor_1-like__Melitaea_cinxia_:0.0329174237)18:0.0000020084)97:0.2527537507,_pos_34-86_XP_022194123.1_cyclin-dependent_kinase_inhibitor_1B__Nilaparvata_lugens_:0.6043050370)58:0.0635926191)43:0.0511244519,((_pos_51-105_XP_021912818.1_cyclin-dependent_kinase_inhibitor_1B-like__Zootermopsis_nevadensis_:0.0864360637,_pos_56-110_XP_023719362.1_uncharacterized_protein_LOC111870937__Cryptotermes_secundus_:0.2075420001)93:0.1188653684,(((((_pos_38-79_XP_031619639.1_uncharacterized_protein_LOC116338486__Contarinia_nasturtii_:0.0000020084,_pos_39-90_XP_055316596.1_uncharacterized_protein_LOC129576093__Sitodiplosis_mosellana_:0.0431520147)99:0.2946783753,_pos_36-87_XP_037036174.1_cyclin-dependent_kinase_inhibitor_1__Bradysia_coprophila_:0.2963563704)97:0.2786927881,_pos_42-93_XP_066998886.2_uncharacterized_protein_dap__Anabrus_simplex_:0.3835870489)44:0.0367158098,(_pos_33-72_XP_063237094.1_uncharacterized_protein_LOC134539230__Bacillus_rossius_redtenbacheri_:0.4684594525,_pos_27-78_XP_065052281.1_cyclin-dependent_kinase_inhibitor_1-like__Rhopilema_esculentum_:0.5810284742)65:0.1501884354)39:0.0219127611,_pos_43-94_XP_044735934.1_uncharacterized_protein_LOC123298094__Chrysoperla_carnea_:0.3479867902)56:0.0797218776)61:0.0602357512)47:0.0844024367,(_pos_328-379_XP_025830619.1_uncharacterized_protein_LOC112904570__Agrilus_planipennis_:0.1831180476,_pos_40-94_XP_065158904.1_uncharacterized_protein_dap__Dalotia_coriaria_:0.6141066746)94:0.2944540873)48:0.0057701804,_pos_37-85_XP_046394388.1_cyclin-dependent_kinase_inhibitor_1B-like__Ischnura_elegans_:0.4536598282)88:0.2187585654,(((_pos_38-87_XP_013782117.1_uncharacterized_protein_LOC106466378__Limulus_polyphemus_:0.2556037517,_pos_27-77_XP_013784640.2_uncharacterized_protein_LOC106468738__Limulus_polyphemus_:0.2133707531)96:0.3012386241,(((((_pos_42-94_XP_018897240.1_PREDICTED__cyclin-dependent_kinase_inhibitor_1B-like__Bemisia_tabaci_:0.4792832527,(_pos_28-76_XP_063911934.1_uncharacterized_protein_LOC135128782__Zophobas_morio_:0.0249433842,_pos_27-76_XP_976393.1_uncharacterized_protein_LOC661675__Tribolium_castaneum_:0.3463367918)100:0.5909731842)67:0.1712086854,_pos_34-83_XP_002424234.1_Cyclin-dependent_kinase_inhibitor__putative__Pediculus_humanus_corporis_:0.6967488686)39:0.0918143370,_pos_46-93_XP_053654816.1_cyclin-dependent_kinase_inhibitor_1-like__Cherax_quadricarinatus_:0.2502385314)51:0.1093044325,(((((_pos_48-97_XP_037788200.1_uncharacterized_protein_LOC119583670__Penaeus_monodon_:0.0000020084,_pos_48-97_XP_037788202.1_uncharacterized_protein_LOC119583672__Penaeus_monodon_:0.0000020084)100:0.0950951541,_pos_48-97_XP_037788201.1_cyclin-dependent_kinase_inhibitor_1B-like__Penaeus_monodon_:0.0727019775)86:0.0359290324,_pos_48-97_XP_042876147.1_uncharacterized_protein_LOC122255854__Penaeus_japonicus_:0.0217434400)99:0.2561576887,_pos_48-97_XP_042219967.1_endochitinase_A-like__Homarus_americanus_:0.0648083737)87:0.0795958513,_pos_47-96_XP_069195048.1_salivary_glue_protein_Sgs-3-like__Procambarus_clarkii_:0.0209658223)90:0.1249131344)43:0.0993201190,_pos_51-100_XP_064102842.1_cyclin-dependent_kinase_inhibitor_1B-like__Macrobrachium_nipponense_:0.2331710460)28:0.0000025526)44:0.1509954166,_pos_33-75_XP_065217271.1_cyclin-dependent_kinase_inhibitor_1B-like__Planococcus_citri_:0.5657528707)57:0.0390942593)60:0.0606800793,((_pos_33-82_XP_022254992.1_cyclin-dependent_kinase_inhibitor_1B-like__Limulus_polyphemus_:0.8945241708,_pos_17-64_XP_062510317.1_cyclin-dependent_kinase_inhibitor_1B-like__Corticium_candelabrum_:0.0903951945)93:0.3808949915,_pos_30-81_XP_037087970.1_cyclin-dependent_kinase_inhibitor_1B-like__Pollicipes_pollicipes_:0.4198432804)62:0.0688803044)49:0.0417229839,(_pos_32-77_XP_022245638.1_cyclin-dependent_kinase_inhibitor_1B-like__Limulus_polyphemus_:0.3075229816,_pos_50-85_XP_009009271.1_hypothetical_protein_HELRODRAFT_159110__Helobdella_robusta_:0.4508818692)41:0.0555369541)35:0.0338078161)51:0.1307860011,((((_pos_27-77_XP_028397044.1_uncharacterized_protein_LOC114520898__Dendronephthya_gigantea_:0.1607727474,_pos_27-77_XP_046844697.1_uncharacterized_protein_LOC124438564__Xenia_sp._Carnegie-2017_:0.1450635857)90:0.1946396765,_pos_32-79_XP_063695018.1_uncharacterized_protein_LOC134826550__Bolinopsis_microptera_:0.5537934923)83:0.1312156205,(_pos_38-89_XP_052860716.1_uncharacterized_protein_LOC128267821__Anopheles_cruzii_:0.2462261527,_pos_28-79_XP_058065273.1_uncharacterized_protein_LOC131214940__Anopheles_bellator_:0.1419453725)99:0.4752200731)30:0.0801158451,_pos_31-71_XP_013417061.1_cyclin-dependent_kinase_inhibitor_1__Lingula_anatina_:0.7125115859)27:0.1050199126)11:0.0000023139,(_pos_17-66_XP_029183742.2_uncharacterized_protein_LOC114951776__Acropora_millepora_:0.4201877780,(_pos_21-65_XP_047126722.1_uncharacterized_protein_LOC100197618__Hydra_vulgaris_:0.7976192485,_pos_46-98_XP_054160731.1_cyclin-dependent_kinase_inhibitor_1C-like__Oppia_nitens_:0.5043872387)44:0.0957776495)10:0.0000026189)22:0.0753857710,(((((((_pos_27-77_XP_020614764.1_uncharacterized_protein_LOC110052915__Orbicella_faveolata_:0.0923895237,(_pos_27-77_XP_022798935.1_cyclin-dependent_kinase_inhibitor_1B-like__Stylophora_pistillata_:0.0644314736,_pos_27-77_XP_027056118.1_cyclin-dependent_kinase_inhibitor_1-like__Pocillopora_damicornis_:0.0646030506)88:0.1119388745)85:0.0739025678,(_pos_27-77_XP_068711153.1_cyclin-dependent_kinase_inhibitor_1-like_isoform_X3__Montipora_foliosa_:0.0000020084,_pos_70-120_XP_068742723.1_cyclin-dependent_kinase_inhibitor_1-like_isoform_X2__Montipora_capricornis_:0.0164137590)100:0.0905396725)95:0.1701306550,_pos_27-77_XP_029194460.1_cyclin-dependent_kinase_inhibitor_1-like_isoform_X2__Acropora_millepora_:0.1406589428)89:0.1073449213,_pos_21-61_XP_057312694.1_uncharacterized_protein_LOC130654172__Hydractinia_symbiolongicarpus_:0.6552358838)56:0.0536230757,(_pos_28-76_XP_031553686.1_cyclin-dependent_kinase_inhibitor_1B-like__Actinia_tenebrosa_:0.2908876302,_pos_28-74_XP_032223614.2_uncharacterized_protein_LOC5522358__Nematostella_vectensis_:0.2573882641)58:0.0763360495)86:0.1317515090,_pos_34-84_XP_067980209.1_cyclin-dependent_kinase_inhibitor_1-like__Myxine_glutinosa_:0.3830924187)65:0.0784295249,_pos_37-79_XP_043932563.1_cyclin-dependent_kinase_inhibitor_1__Protopterus_annectens_:0.8473762657)50:0.0501051051)30:0.0714024453)35:0.0768514868,(_pos_30-80_XP_019638073.1_PREDICTED__cyclin-dependent_kinase_inhibitor_1-like__Branchiostoma_belcheri_:0.2119683325,_pos_30-80_XP_035662126.1_cyclin-dependent_kinase_inhibitor_1B-like__Branchiostoma_floridae_:0.1177578354)94:0.2202993167)21:0.0000026227,(((_pos_13-60_XP_002110991.1_uncharacterized_protein_TRIADDRAFT_54479__Trichoplax_adhaerens_:0.8755267102,((((_pos_19-68_XP_009048236.1_hypothetical_protein_LOTGIDRAFT_238363__Lottia_gigantea_:0.6398910797,_pos_15-69_XP_046556184.1_cyclin-dependent_kinase_inhibitor_1-like__Haliotis_rubra_:0.5166470613)60:0.0402074994,_pos_26-80_XP_064608498.1_uncharacterized_protein_LOC135472759__Liolophura_japonica_:0.9453622331)62:0.1419561881,_pos_9-62_XP_041352480.1_cyclin-dependent_kinase_inhibitor_1-like__Gigantopelta_aegis_:0.4502899340)73:0.1131768887,(_pos_9-58_XP_025098158.1_cyclin-dependent_kinase_inhibitor_1-like__Pomacea_canaliculata_:1.2073466827,(_pos_12-59_XP_063402698.1_cyclin-dependent_kinase_inhibitor_1B-like__Mytilus_trossulus_:0.0184236537,_pos_12-59_XP_071136270.1_cyclin-dependent_kinase_inhibitor_1-like__Mytilus_edulis_:0.0000020084)97:0.3314022046)65:0.1228113787)39:0.0389338004)24:0.0564940013,((((_pos_10-62_XP_068685045.1_uncharacterized_protein__Montipora_foliosa_:0.0181113028,_dup_pos_112-164_XP_068687055.1_protein_Peter_pan-like__Montipora_foliosa_:0.0368663491)70:0.0414492981,_dup_pos_10-53_XP_068687055.1_protein_Peter_pan-like__Montipora_foliosa_:0.3330943740)96:0.4933158636,_pos_19-68_XP_067950722.1_uncharacterized_protein__Watersipora_subatra_:0.5204115294)84:0.3090120420,((_pos_19-65_XP_045196411.1_cyclin-dependent_kinase_inhibitor_1B-like__Mercenaria_mercenaria_:0.0523513147,_pos_19-65_XP_060565281.1_cyclin-dependent_kinase_inhibitor_1C-like__Ruditapes_philippinarum_:0.0806115515)77:0.1269232896,(_pos_7-57_XP_052238522.1_cyclin-dependent_kinase_inhibitor_1B-like__Dreissena_polymorpha_:0.1975096090,_pos_24-73_XP_052810607.1_cyclin-dependent_kinase_inhibitor_1B-like__Mya_arenaria_:0.2363083208)92:0.2154977110)94:0.4932485129)18:0.0000026283)41:0.0715650480,_pos_28-79_XP_043915635.1_cyclin-dependent_kinase_inhibitor_1C__Protopterus_annectens_:1.0582214392)39:0.1265769646)31:0.0352405125,_pos_21-74_XP_013074232.2_uncharacterized_protein_LOC106060777__Biomphalaria_glabrata_:1.0402637750)76:0.1678731663,(_pos_41-87_XP_035898765.1_cyclin-dependent_kinase_inhibitor_1__Anopheles_stephensi_:0.2456041981,_pos_41-87_XP_050067557.1_cyclin-dependent_kinase_inhibitor_1B__Anopheles_maculipalpis_:0.1723969773)100:0.7057186522)51:0.0000021468)83:0.0674678802,((((((((((((_pos_29-77_NP_001087934.1_cyclin-dependent_kinase_inhibitor_1B__p27__Kip1__S_homeolog__Xenopus_laevis_:0.0984435291,_pos_29-77_XP_031754513.1_cyclin-dependent_kinase_inhibitor_1B__Xenopus_tropicalis_:0.0619181591)53:0.0008115759,_pos_29-77_XP_018107391.1_cyclin-dependent_kinase_inhibitor_1B__Xenopus_laevis_:0.0351597148)97:0.2036727470,(((_pos_29-76_XP_040292106.1_cyclin-dependent_kinase_inhibitor_1B-like_isoform_X2__Bufo_bufo_:0.0000020084,_pos_29-76_XP_044137346.1_cyclin-dependent_kinase_inhibitor_1B__Bufo_gargarizans_:0.0000020084)99:0.0000020084,((_pos_29-76_XP_053317876.1_cyclin-dependent_kinase_inhibitor_1B-like__Spea_bombifrons_:0.1936968371,(_pos_29-76_XP_053574772.1_cyclin-dependent_kinase_inhibitor_1B__Bombina_bombina_:0.2847411412,_pos_29-76_XP_063785234.1_cyclin-dependent_kinase_inhibitor_1B__Pseudophryne_corroboree_:0.0342595288)75:0.0521303319)75:0.0562902620,_pos_29-76_XP_056373829.1_cyclin-dependent_kinase_inhibitor_1B__Hyla_sarda_:0.0000020084)59:0.0176228751)85:0.1149374899,_pos_29-76_XP_066446978.1_cyclin-dependent_kinase_inhibitor_1B-like__Eleutherodactylus_coqui_:0.0000028672)75:0.0760329181)100:0.3323008548,(_pos_29-79_XP_012880493.1_PREDICTED__cyclin-dependent_kinase_inhibitor_1B__partial__Dipodomys_ordii_:0.0910164547,_pos_30-80_XP_048191100.1_cyclin-dependent_kinase_inhibitor_1B__Perognathus_longimembris_pacificus_:0.0000020084)81:0.0626272176)92:0.0992448371,(_pos_63-113_XP_048371925.1_cyclin-dependent_kinase_inhibitor_1B__Sphaerodactylus_townsendi_:0.0215166517,_pos_26-74_XP_056718737.1_cyclin-dependent_kinase_inhibitor_1B__Euleptes_europaea_:0.1261270897)75:0.0657103517)26:0.0000027409,(((_pos_37-85_XP_042300674.1_cyclin-dependent_kinase_inhibitor_1B-like__partial__Sceloporus_undulatus_:0.0594723231,(_pos_30-81_XP_060634094.1_cyclin-dependent_kinase_inhibitor_1B__Anolis_sagrei_:0.1822309999,_pos_29-77_XP_062990446.1_cyclin-dependent_kinase_inhibitor_1B__Elgaria_multicarinata_webbii_:0.1469688061)77:0.0758300937)74:0.0914360346,_pos_29-79_XP_066488361.1_cyclin-dependent_kinase_inhibitor_1B__Tiliqua_scincoides_:0.0556336975)30:0.0094618640,_pos_100-148_XP_067387059.1_cyclin-dependent_kinase_inhibitor_1B__Emydura_macquarii_macquarii_:0.2269908909)22:0.0280036007)56:0.0626023064,(((_pos_29-79_XP_028584432.1_LOW_QUALITY_PROTEIN__cyclin-dependent_kinase_inhibitor_1B__Podarcis_muralis_:0.0178586025,_pos_29-79_XP_053243511.1_cyclin-dependent_kinase_inhibitor_1B_isoform_X2__Podarcis_raffonei_:0.0169605121)100:0.1105946574,_pos_29-79_XP_033004125.1_cyclin-dependent_kinase_inhibitor_1B_isoform_X1__Lacerta_agilis_:0.0339107138)48:0.0000025247,(_pos_29-79_XP_034994273.2_cyclin-dependent_kinase_inhibitor_1B_isoform_X1__Zootoca_vivipara_:0.0000020084,_pos_29-79_XP_034994275.2_cyclin-dependent_kinase_inhibitor_1B_isoform_X2__Zootoca_vivipara_:0.0000020084)100:0.0936938943)88:0.0955958895)27:0.0339740665,(((_pos_91-139_XP_013920022.1_PREDICTED__cyclin-dependent_kinase_inhibitor_1B__Thamnophis_sirtalis_:0.0565765291,(_pos_86-134_XP_026557943.1_cyclin-dependent_kinase_inhibitor_1B__Pseudonaja_textilis_:0.0000020084,(_pos_89-137_XP_034296275.1_cyclin-dependent_kinase_inhibitor_1B__Pantherophis_guttatus_:0.0000020084,_pos_29-77_XP_058047224.1_cyclin-dependent_kinase_inhibitor_1B__Ahaetulla_prasina_:0.0000020084)97:0.0366366568)48:0.0000020084)85:0.0647735698,_pos_29-77_XP_039210504.1_cyclin-dependent_kinase_inhibitor_1B__Crotalus_tigris_:0.1238315918)74:0.0300325974,_pos_29-77_XP_063164393.1_cyclin-dependent_kinase_inhibitor_1B__Candoia_aspera_:0.0000020166)100:0.2259232871)46:0.0387307049,(((_pos_31-81_XP_007656532.2_cyclin-dependent_kinase_inhibitor_1B__Ornithorhynchus_anatinus_:0.0376167395,_pos_31-81_XP_038610686.1_cyclin-dependent_kinase_inhibitor_1B__Tachyglossus_aculeatus_:0.0000020084)100:0.1225166011,_pos_29-77_XP_060110281.1_cyclin-dependent_kinase_inhibitor_1B__Heteronotia_binoei_:0.1147808824)83:0.0654963641,_pos_71-121_XP_054856725.1_cyclin-dependent_kinase_inhibitor_1B__Eublepharis_macularius_:0.0687960262)58:0.0443127915)86:0.0309449320,_pos_29-79_XP_020641449.1_cyclin-dependent_kinase_inhibitor_1B-like__Pogona_vitticeps_:0.0000020084)81:0.0191965837,(_pos_29-79_XP_053114544.1_cyclin-dependent_kinase_inhibitor_1B_isoform_X1__Hemicordylus_capensis_:0.0000020084,_pos_29-79_XP_053114545.1_cyclin-dependent_kinase_inhibitor_1B_isoform_X2__Hemicordylus_capensis_:0.0000020084)32:0.0000020084)68:0.0000023023,(_pos_29-79_XP_044274326.1_cyclin-dependent_kinase_inhibitor_1B__Varanus_komodoensis_:0.1160560633,_pos_29-79_XP_061438499.1_cyclin-dependent_kinase_inhibitor_1B__Rhineura_floridana_:0.0560731617)77:0.0326673635)98:0.1389441973)60:0.0077224085,_pos_29-79_XP_016052997.1_PREDICTED__cyclin-dependent_kinase_inhibitor_1B__Miniopterus_natalensis_:0.0000020084)59:0.0174547247,(_pos_29-79_XP_005866867.1_PREDICTED__cyclin-dependent_kinase_inhibitor_1B__Myotis_brandtii_:0.0000020084,_pos_29-79_XP_036312295.1_cyclin-dependent_kinase_inhibitor_1B_isoform_X2__Pipistrellus_kuhlii_:0.0168862741)69:0.0171626905)80:0.0170002410);
```
