## Supplemental Data 4 for "Unusual inheritance of a functional *cki* homolog in the human pathogen *Schistosoma mansoni*"

```
(_pos_29-79_NP_004055.1_cyclin-dependent_kinase_inhibitor_1B__Homo_sapiens_:0.0000020411,((((((((((((_pos_29-79_NP_034005.2_cyclin-dependent_kinase_inhibitor_1B__Mus_musculus_:0.0000025830,_pos_67-117_XP_006976597.2_cyclin-dependent_kinase_inhibitor_1B__Peromyscus_maniculatus_bairdii_:0.0000023730)0/64:0.0000029278,((((((((((_pos_29-79_NP_001232325.1_cyclin-dependent_kinase_inhibitor_1B__Taeniopygia_guttata_:0.0000024043,_pos_29-79_XP_021390874.1_cyclin-dependent_kinase_inhibitor_1B__Lonchura_striata_:0.0170863343)93.1/96:0.0508659180,((_pos_29-79_XP_006004206.1_cyclin_dependent_kinase_inhibitor_1Bb__Latimeria_chalumnae_:0.2290461316,(_pos_28-78_XP_029455838.1_LOW_QUALITY_PROTEIN__cyclin-dependent_kinase_inhibitor_1B-like__Rhinatrema_bivittatum_:0.1611130438,(_pos_30-79_XP_030070379.1_cyclin-dependent_kinase_inhibitor_1B__Microcaecilia_unicolor_:0.0383381349,_pos_29-78_XP_033809312.1_cyclin-dependent_kinase_inhibitor_1B__Geotrypetes_seraphini_:0.0671527241)97.9/99:0.2402576880)32.5/70:0.0932961716)77.3/75:0.0775385980,(_pos_29-78_XP_019371395.1_PREDICTED__cyclin-dependent_kinase_inhibitor_1B__Gavialis_gangeticus_:0.1730074256,_pos_29-77_XP_019399798.1_PREDICTED__cyclin-dependent_kinase_inhibitor_1B__Crocodylus_porosus_:0.0057572373)95.5/97:0.1361829131)80.8/83:0.0433167989)73.9/67:0.0244421232,_pos_29-79_XP_010131416.1_PREDICTED__cyclin-dependent_kinase_inhibitor_1B-like__partial__Buceros_rhinoceros_silvestris_:0.0000023186)84.3/62:0.0166777516,(((_pos_29-72_XP_009703469.1_PREDICTED__LOW_QUALITY_PROTEIN__cyclin-dependent_kinase_inhibitor_1B__partial__Cariama_cristata_:0.0499230502,_pos_47-93_XP_036355746.1_uncharacterized_protein_LOC118761713__Octopus_sinensis_:2.0422140895)87.1/67:0.0823123641,(_pos_2-40_XP_064903696.1_cyclin-dependent_kinase_inhibitor_1B-like__Columba_livia_:0.0000026048,_pos_71-119_XP_029656860.1_uncharacterized_protein_DDB_G0271670__Octopus_sinensis_:1.3737236389)78.7/42:0.0198835481)0/31:0.0000025639,_pos_29-79_XP_027766174.1_cyclin-dependent_kinase_inhibitor_1B-like__Empidonax_traillii_:0.0839003776)81.6/51:0.0301271925)0/8:0.0000023050,_pos_29-79_XP_030334740.1_cyclin-dependent_kinase_inhibitor_1B_isoform_X1__Strigops_habroptila_:0.0000020084)0/4:0.0000020167,_pos_3-53_XP_010289704.1_PREDICTED__cyclin-dependent_kinase_inhibitor_1B-like__partial__Phaethon_lepturus_:0.0000028253)0/10:0.0000020597,_pos_29-78_XP_009322627.1_PREDICTED__LOW_QUALITY_PROTEIN__cyclin-dependent_kinase_inhibitor_1B-like__Pygoscelis_adeliae_:0.3802676528)74.7/35:0.0152154663,((_pos_29-79_XP_015726506.1_cyclin-dependent_kinase_inhibitor_1B__Coturnix_japonica_:0.0166292748,(_pos_29-79_XP_021237993.1_cyclin-dependent_kinase_inhibitor_1B_isoform_X1__Numida_meleagris_:0.0000020084,_pos_194-244_XP_052546477.1_cyclin-dependent_kinase_inhibitor_1B_isoform_X2__Tympanuchus_pallidicinctus_:0.0000025957)0/67:0.0000027754)0/44:0.0000020904,(_pos_78-128_XP_039396384.1_cyclin-dependent_kinase_inhibitor_1B__Mauremys_reevesii_:0.0000022498,_pos_29-79_XP_044857168.1_cyclin-dependent_kinase_inhibitor_1B__Mauremys_mutica_:0.0000022234)92.4/95:0.0375629396)75.6/64:0.0123722240)0/34:0.0063062082,_pos_29-71_XP_010158153.1_PREDICTED__cyclin-dependent_kinase_inhibitor_1B__Eurypyga_helias_:0.0000022985)84.6/63:0.0533091937,(_pos_29-79_NP_001265866.1_cyclin-dependent_kinase_inhibitor_1B__Monodelphis_domestica_:0.0000024562,_pos_29-79_XP_031794082.1_cyclin-dependent_kinase_inhibitor_1B_isoform_X2__Sarcophilus_harrisii_:0.0165418312)98.9/99:0.1327770731)89.5/91:0.0533237847)78.8/60:0.0168363955,_pos_29-79_XP_033723210.1_cyclin-dependent_kinase_inhibitor_1B__Tursiops_truncatus_:0.0165165772)0/47:0.0000020536,(_pos_29-79_XP_004716274.1_cyclin-dependent_kinase_inhibitor_1B__Echinops_telfairi_:0.0000020483,_pos_29-79_XP_006866111.1_PREDICTED__cyclin-dependent_kinase_inhibitor_1B__Chrysochloris_asiatica_:0.0000020392)92/70:0.0167876413)0/11:0.0000024494,_pos_29-79_XP_002712708.1_cyclin-dependent_kinase_inhibitor_1B__Oryctolagus_cuniculus_:0.0000024304)0/15:0.0000020580,(_pos_29-79_XP_004611434.1_PREDICTED__cyclin-dependent_kinase_inhibitor_1B__Sorex_araneus_:0.0000026581,_pos_29-79_XP_054974152.1_cyclin-dependent_kinase_inhibitor_1B__Sorex_araneus_:0.0000027318)85.8/72:0.0170643957)17.8/37:0.0168347481,_pos_25-77_XP_009022646.1_hypothetical_protein_HELRODRAFT_188851__Helobdella_robusta_:1.4120998008)0/64:0.0000022412,_pos_29-79_XP_028387816.1_cyclin-dependent_kinase_inhibitor_1B__Phyllostomus_discolor_:0.0000027140)0/6:0.0000024993,_pos_29-79_XP_007515833.1_cyclin-dependent_kinase_inhibitor_1B__Erinaceus_europaeus_:0.0000026895)0/10:0.0000028664,(_pos_29-79_XP_049639288.1_cyclin-dependent_kinase_inhibitor_1B__Suncus_etruscus_:0.0693807038,_pos_29-79_XP_012384371.2_cyclin-dependent_kinase_inhibitor_1B__Dasypus_novemcinctus_:0.0000020244)82.6/62:0.0167394666)85.8/91:0.0169480389,(_pos_29-79_XP_005570240.1_cyclin-dependent_kinase_inhibitor_1B_isoform_X1__Macaca_fascicularis_:0.0000000000,_pos_29-79_XP_028684654.1_cyclin-dependent_kinase_inhibitor_1B_isoform_X1__Macaca_mulatta_:0.0000000000):0.0000021712)0/27:0.0000021845,_pos_29-79_XP_011809263.1_PREDICTED__cyclin-dependent_kinase_inhibitor_1B_isoform_X1__Colobus_angolensis_palliatus_:0.0000024082)83.3/91:0.0170530980,(((((((((((((((_pos_29-78_NP_997957.1_cyclin_dependent_kinase_inhibitor_1Bb__Danio_rerio_:0.0489555550,_pos_29-77_XP_016414435.1_PREDICTED__cyclin-dependent_kinase_inhibitor_1B-like__Sinocyclocheilus_rhinocerous_:0.0328177560)0/22:0.0000024988,(_pos_54-103_XP_051547801.1_cyclin-dependent_kinase_inhibitor_1B-like__Myxocyprinus_asiaticus_:0.0065300111,_pos_54-103_XP_051975573.1_cyclin-dependent_kinase_inhibitor_1B-like__Xyrauchen_texanus_:0.0974278072)45.8/26:0.0296891146)86.4/15:0.0262465154,_pos_29-78_XP_039504046.1_cyclin-dependent_kinase_inhibitor_1Bb__Pimephales_promelas_:0.0243157326)85.9/40:0.0520143573,((_pos_29-78_XP_043083953.1_cyclin-dependent_kinase_inhibitor_1Bb__Puntigrus_tetrazona_:0.0521092614,_pos_29-78_XP_052454090.1_cyclin-dependent_kinase_inhibitor_1Bb__Carassius_gibelio_:0.0512768609)0/66:0.0000028308,_pos_29-78_XP_055048892.1_cyclin-dependent_kinase_inhibitor_1Bb__Misgurnus_anguillicaudatus_:0.1052747698)74.6/78:0.0319847080)98.2/99:0.1692840330,((((((_pos_30-81_NP_001187491.1_cyclin_dependent_kinase_inhibitor_1Bb__Ictalurus_punctatus_:0.0269644431,_pos_30-81_XP_060770548.1_cyclin_dependent_kinase_inhibitor_1Bb__Neoarius_graeffei_:0.0801359502)0/50:0.0000020426,(_pos_31-71_XP_026996763.1_cyclin-dependent_kinase_inhibitor_1Bb__Tachysurus_fulvidraco_:0.0197978114,_pos_30-70_XP_058264468.1_cyclin_dependent_kinase_inhibitor_1Bb__Hemibagrus_wyckioides_:0.0401248331)79.8/63:0.0200065818)0/46:0.0196791816,(_pos_44-95_XP_034163373.1_cyclin-dependent_kinase_inhibitor_1Bb__Pangasianodon_hypophthalmus_:0.0000029263,_pos_31-71_XP_053337309.1_cyclin-dependent_kinase_inhibitor_1Bb__Clarias_gariepinus_:0.0198253690)75.9/52:0.0163821591)81.1/58:0.0331046639,_pos_34-82_XP_046715742.1_cyclin-dependent_kinase_inhibitor_1Bb__Silurus_meridionalis_:0.1928348736)78.6/80:0.0444089972,_pos_30-70_XP_062859271.1_cyclin_dependent_kinase_inhibitor_1Bb__Trichomycterus_rosablanca_:0.0242693432)90.1/77:0.0782275598,_pos_29-80_XP_026875766.1_cyclin-dependent_kinase_inhibitor_1Bb__Electrophorus_electricus_:0.0649030471)82.1/65:0.0424369729)81.4/37:0.0547442902,(_pos_29-80_XP_017556681.1_cyclin-dependent_kinase_inhibitor_1Bb__Pygocentrus_nattereri_:0.0163228492,(_pos_29-80_XP_036432283.1_cyclin-dependent_kinase_inhibitor_1Bb__Colossoma_macropomum_:0.0000025448,(_pos_29-79_XP_007231643.3_cyclin-dependent_kinase_inhibitor_1Bb__Astyanax_mexicanus_:0.1273329588,_pos_29-80_XP_066525023.1_cyclin_dependent_kinase_inhibitor_1Bb__Hoplias_malabaricus_:0.1423422292)80.6/78:0.0675361111)77.2/29:0.0151349003)92.2/91:0.0949985662)96/95:0.1278614965,(_pos_29-80_XP_010882197.1_cyclin-dependent_kinase_inhibitor_1Bb__Esox_lucius_:0.1324198934,((_pos_29-80_XP_012697943.1_cyclin-dependent_kinase_inhibitor_1Bb__Clupea_harengus_:0.0208954712,(_pos_29-80_XP_048113907.1_cyclin-dependent_kinase_inhibitor_1Bb__Alosa_alosa_:0.0737796040,_pos_29-80_XP_063052740.1_cyclin_dependent_kinase_inhibitor_1Bb__Engraulis_encrasicolus_:0.0713540062)22.7/58:0.0057021193)80.8/94:0.0762794901,_pos_28-79_XP_023696272.1_cyclin-dependent_kinase_inhibitor_1B-like__Paramormyrops_kingsleyae_:0.7269137360)49.4/52:0.0349250259)21.6/21:0.0375901772)76.3/49:0.0297629818,((((((((((((((((((((((_pos_29-80_XP_003967535.1_cyclin-dependent_kinase_inhibitor_1B__Takifugu_rubripes_:0.1646338854,_pos_29-78_XP_026221645.1_cyclin-dependent_kinase_inhibitor_1Bb__Anabas_testudineus_:0.0503208728)14.5/29:0.0158639219,((_pos_29-80_XP_029290661.1_cyclin-dependent_kinase_inhibitor_1B__Cottoperca_gobio_:0.0253300825,_pos_29-80_XP_029951334.1_cyclin-dependent_kinase_inhibitor_1B__Salarias_fasciatus_:0.0389750050)14.6/16:0.0156372289,((_pos_29-80_XP_029379516.1_cyclin-dependent_kinase_inhibitor_1B__Echeneis_naucrates_:0.0893030552,_pos_30-82_XP_037623753.1_cyclin-dependent_kinase_inhibitor_1Bb__Sebastes_umbrosus_:0.1121506228)85.6/42:0.0610670276,_pos_29-80_XP_046250467.1_cyclin-dependent_kinase_inhibitor_1Bb__Scatophagus_argus_:0.0716172765)62.4/27:0.0144822818)75.4/29:0.0224036564)0/17:0.0000024222,(((_pos_29-80_XP_004563877.1_cyclin-dependent_kinase_inhibitor_1B__Maylandia_zebra_:0.0746032739,_pos_29-80_XP_030587900.1_cyclin-dependent_kinase_inhibitor_1B-like__Archocentrus_centrarchus_:0.0270377661)88.5/99:0.0581015263,_pos_29-80_XP_011474850.2_cyclin-dependent_kinase_inhibitor_1B__Oryzias_latipes_:0.0670682937)81.2/67:0.0391172657,_pos_29-80_XP_041853941.1_cyclin-dependent_kinase_inhibitor_1Bb__Melanotaenia_boesemani_:0.1424605585)72.8/49:0.0160524245)80/35:0.0165522904,(_pos_29-79_XP_068169846.1_cyclin_dependent_kinase_inhibitor_1Bb__Antennarius_striatus_:0.0156271720,_pos_29-79_XP_068595357.1_cyclin_dependent_kinase_inhibitor_1Bb__Brachionichthys_hirsutus_:0.0698881712)40.4/67:0.0331740678)0/23:0.0000020331,_pos_101-152_XP_056137717.1_cyclin_dependent_kinase_inhibitor_1Bb__Lampris_incognitus_:0.0839091957)82/24:0.0164469335,((_pos_29-80_XP_020479827.1_cyclin-dependent_kinase_inhibitor_1B__Monopterus_albus_:0.0154743863,((_pos_29-80_XP_024136926.1_cyclin-dependent_kinase_inhibitor_1Bb__Oryzias_melastigma_:0.2383314081,_pos_29-80_XP_033491169.1_cyclin-dependent_kinase_inhibitor_1Bb__Epinephelus_lanceolatus_:0.0232116123)32.4/39:0.0270809634,_pos_29-80_XP_056272488.1_cyclin_dependent_kinase_inhibitor_1Bb__Pseudoliparis_swirei_:0.0324464732)76.8/17:0.0152468846)35/36:0.0161158022,(((_pos_29-80_XP_037307815.1_cyclin_dependent_kinase_inhibitor_1Bb__Pungitius_pungitius_:0.0133926933,(_pos_29-80_XP_040018548.1_cyclin-dependent_kinase_inhibitor_1Bb__Gasterosteus_aculeatus_aculeatus_:0.0000026650,(_pos_29-80_XP_040024695.1_cyclin-dependent_kinase_inhibitor_1B-like_isoform_X1__Gasterosteus_aculeatus_aculeatus_:0.0000026632,_pos_29-80_XP_040024696.1_cyclin-dependent_kinase_inhibitor_1B-like_isoform_X2__Gasterosteus_aculeatus_aculeatus_:0.0000025425)96.9/100:0.0693542915)91/95:0.0523685449)83.4/98:0.0612987523,_pos_28-80_XP_066580467.1_cyclin_dependent_kinase_inhibitor_1Bb__Amia_calva_:0.3078605865)83.1/78:0.0682308580,_pos_29-80_XP_062277313.1_cyclin_dependent_kinase_inhibitor_1Bb__Scomber_scombrus_:0.0543078038)75.7/57:0.0325197766)0/17:0.0000029055)0/14:0.0000026202,_pos_29-80_XP_069018915.1_cyclin_dependent_kinase_inhibitor_1Bb__Embiotoca_jacksoni_:0.0158625366)0/7:0.0000027381,_pos_29-80_XP_044050321.1_cyclin-dependent_kinase_inhibitor_1Bb__Siniperca_chuatsi_:0.0000020084)0/9:0.0000027907,_pos_29-80_XP_030281092.1_cyclin-dependent_kinase_inhibitor_1B__Sparus_aurata_:0.0315466396)0/14:0.0000024456,((((_pos_29-80_XP_033940850.1_LOW_QUALITY_PROTEIN__cyclin_dependent_kinase_inhibitor_1Bb__Pseudochaenichthys_georgianus_:0.0000024903,_pos_96-147_XP_034005338.1_cyclin-dependent_kinase_inhibitor_1Bb__Trematomus_bernacchii_:0.0000022746)80.7/100:0.0418192452,_pos_29-80_XP_034031932.1_cyclin-dependent_kinase_inhibitor_1Bb__Thalassophryne_amazonica_:0.1541178502)82.9/88:0.0395884052,_pos_29-80_XP_035534413.1_cyclin-dependent_kinase_inhibitor_1B-like__Morone_saxatilis_:0.0000024473)0/48:0.0000024966,_pos_29-70_XP_053742802.1_cyclin-dependent_kinase_inhibitor_1Bb__Synchiropus_splendidus_:0.2264586752)34.1/50:0.0154080448)0/20:0.0000022954,(((((_pos_29-80_XP_008310449.1_cyclin-dependent_kinase_inhibitor_1B__Cynoglossus_semilaevis_:0.2167508414,_pos_29-80_XP_019935081.1_cyclin_dependent_kinase_inhibitor_1Bb__Paralichthys_olivaceus_:0.0508311280)7/52:0.0136853793,_pos_29-80_XP_053283279.1_cyclin-dependent_kinase_inhibitor_1Bb__Pleuronectes_platessa_:0.0894233897)0/45:0.0000027455,_pos_29-80_XP_035497685.2_cyclin-dependent_kinase_inhibitor_1Bb__Scophthalmus_maximus_:0.0000027026)89.6/64:0.0155992451,_pos_29-80_XP_039987841.1_cyclin-dependent_kinase_inhibitor_1Bb__Xiphias_gladius_:0.0000025366)86.8/88:0.0328796283,_pos_29-80_XP_043892324.1_cyclin-dependent_kinase_inhibitor_1Bb__Solea_senegalensis_:0.0659546492)75.6/59:0.0149114480)76.5/42:0.0171573804,(_pos_29-80_XP_020790621.1_cyclin-dependent_kinase_inhibitor_1Bb__Boleophthalmus_pectinirostris_:0.1056256389,_pos_29-80_XP_029992169.1_cyclin-dependent_kinase_inhibitor_1B__Sphaeramia_orbicularis_:0.0000021745)89.9/89:0.0504853527)79.4/46:0.0166639774,_pos_29-80_XP_029009100.1_cyclin-dependent_kinase_inhibitor_1Bb__Betta_splendens_:0.0157134007)0/20:0.0000029059,(((_pos_102-153_XP_028287616.1_cyclin-dependent_kinase_inhibitor_1B__Parambassis_ranga_:0.0271630517,_pos_29-80_XP_028305806.1_cyclin-dependent_kinase_inhibitor_1B__Gouania_willdenowi_:0.1993679104)68.3/62:0.0427005183,_pos_29-80_XP_047452977.1_cyclin-dependent_kinase_inhibitor_1Bb__Mugil_cephalus_:0.1497764853)70.2/50:0.0143711617,_pos_29-80_XP_040894502.1_cyclin-dependent_kinase_inhibitor_1Bb__Toxotes_jaculatrix_:0.0825287568)76.3/49:0.0158846439)77.3/42:0.0169780681,(((((_pos_49-102_XP_013878750.1_PREDICTED__cyclin-dependent_kinase_inhibitor_1B-like__Austrofundulus_limnaeus_:0.1692007756,_pos_29-81_XP_037538959.1_cyclin-dependent_kinase_inhibitor_1Bb__Nematolebias_whitei_:0.0464993607)72/62:0.0192272937,_pos_56-110_XP_017289734.1_cyclin-dependent_kinase_inhibitor_1Bb__Kryptolebias_marmoratus_:0.0499676777)88.5/95:0.0844689953,_pos_29-80_XP_015819440.1_cyclin_dependent_kinase_inhibitor_1Bb__Nothobranchius_furzeri_:0.1165258442)84.7/75:0.0572652098,(_pos_47-98_XP_015250658.1_PREDICTED__cyclin-dependent_kinase_inhibitor_1B__Cyprinodon_variegatus_:0.1789578592,((_pos_47-98_XP_032446391.1_cyclin-dependent_kinase_inhibitor_1B-like__Xiphophorus_hellerii_:0.0000027805,_pos_47-98_XP_012735821.2_cyclin-dependent_kinase_inhibitor_1Bb__Fundulus_heteroclitus_:0.1861701258)33.8/31:0.0162827495,(_pos_47-98_XP_047210698.1_cyclin-dependent_kinase_inhibitor_1Bb__Girardinichthys_multiradiatus_:0.0507536249,_pos_31-72_XP_061577093.1_cyclin_dependent_kinase_inhibitor_1Bb__Cololabis_saira_:0.3012875095)0/30:0.0000023267)82.8/61:0.0425120712)83.2/72:0.0492792637)77.3/59:0.0397768478,(((_pos_29-71_XP_019748936.1_PREDICTED__cyclin-dependent_kinase_inhibitor_1B__Hippocampus_comes_:0.0195904665,_pos_29-81_XP_037110131.1_cyclin-dependent_kinase_inhibitor_1Bb__Syngnathus_acus_:0.3500566525)60.1/58:0.0256532653,((_pos_29-81_XP_057693890.1_cyclin_dependent_kinase_inhibitor_1Bb__Corythoichthys_intestinalis_:0.0434108242,_pos_29-81_XP_061679620.1_cyclin_dependent_kinase_inhibitor_1Bb__Syngnathoides_biaculeatus_:0.0813025133)64.6/61:0.0119398172,_pos_29-81_XP_061629556.1_cyclin_dependent_kinase_inhibitor_1Bb__Phyllopteryx_taeniolatus_:0.0651129673)0/25:0.0358000239)83.7/74:0.0403127862,(_pos_29-80_XP_054633766.1_cyclin-dependent_kinase_inhibitor_1Bb__Dunckerocampus_dactyliophorus_:0.0614508202,_pos_29-80_XP_061917225.1_cyclin_dependent_kinase_inhibitor_1Bb__Entelurus_aequoreus_:0.2313313636)87.2/90:0.0722046376)96.6/95:0.1273025990)84.9/81:0.0552146375)76.8/69:0.0182668457,(_pos_29-80_XP_026167565.1_cyclin-dependent_kinase_inhibitor_1B__Mastacembelus_armatus_:0.0385982397,(_pos_29-80_XP_034542026.1_cyclin-dependent_kinase_inhibitor_1Bb__Notolabrus_celidotus_:0.0000024629,_pos_77-128_XP_041652468.1_cyclin-dependent_kinase_inhibitor_1Bb__Cheilinus_undulatus_:0.0473532390)94.3/95:0.0618670510)80/70:0.0281517623)78.4/77:0.0292746485,_pos_29-80_XP_030221569.1_cyclin-dependent_kinase_inhibitor_1B__Gadus_morhua_:0.1643632808)18.5/25:0.0086185878,(_pos_64-113_XP_029607286.1_cyclin-dependent_kinase_inhibitor_1B-like_isoform_X1__Salmo_trutta_:0.0000029279,_pos_29-78_XP_038855227.1_cyclin-dependent_kinase_inhibitor_1B-like_isoform_X4__Salvelinus_namaycush_:0.0000026954)99.2/100:0.1919671658)83.1/41:0.0390960136,(_pos_29-80_XP_020311962.1_cyclin-dependent_kinase_inhibitor_1B__Oncorhynchus_kisutch_:0.0696630683,_pos_29-80_XP_046890639.1_cyclin-dependent_kinase_inhibitor_1Bb__Hypomesus_transpacificus_:0.1150465594)78.3/73:0.0336169661)82.1/48:0.0360399525,(_pos_29-80_XP_030627455.1_cyclin-dependent_kinase_inhibitor_1B__Chanos_chanos_:0.1933413603,((_pos_29-80_XP_033888162.1_cyclin_dependent_kinase_inhibitor_1Bb_isoform_X1__Acipenser_ruthenus_:0.0328997675,(_pos_29-80_XP_033880789.1_cyclin-dependent_kinase_inhibitor_1B-like__Acipenser_ruthenus_:0.0538829111,_pos_29-80_XP_041113059.1_cyclin-dependent_kinase_inhibitor_1B-like__Polyodon_spathula_:0.0446133936)89/92:0.0517227941)72.2/63:0.0171930551,_pos_29-80_XP_041111421.1_cyclin-dependent_kinase_inhibitor_1B-like__Polyodon_spathula_:0.0167780840)92/98:0.1221388353)83.6/74:0.0600575315)74.4/40:0.0148683092,(((_pos_32-82_XP_035283083.1_cyclin-dependent_kinase_inhibitor_1B-like__Anguilla_anguilla_:0.2144349785,_pos_31-81_XP_043944125.1_cyclin-dependent_kinase_inhibitor_1B_isoform_X2__Protopterus_annectens_:0.5957981043)68.6/73:0.1052973969,_pos_29-79_XP_061109073.1_cyclin-dependent_kinase_inhibitor_1B-like__Conger_conger_:0.1270817933)92.2/92:0.1643743780,_pos_30-80_XP_036373803.1_cyclin-dependent_kinase_inhibitor_1B-like__Megalops_cyprinoides_:0.1186491847)72.8/79:0.0475331300)73.7/52:0.0335917942,_pos_29-80_XP_018610372.1_cyclin-dependent_kinase_inhibitor_1B-like__Scleropages_formosus_:0.2175746991)75/46:0.0253400526)53.1/44:0.0318650913,(_pos_29-80_XP_018602803.1_cyclin-dependent_kinase_inhibitor_1B-like__Scleropages_formosus_:0.1694753068,_pos_29-80_XP_023647241.1_cyclin-dependent_kinase_inhibitor_1B__Paramormyrops_kingsleyae_:0.2827738186)93.4/97:0.1706285270)32.6/43:0.0191640965,_pos_29-80_XP_028815066.1_cyclin-dependent_kinase_inhibitor_1B-like__Denticeps_clupeoides_:0.1186913190)79.5/72:0.0489756690,(((((((((((_pos_29-80_NP_001013286.1_cyclin-dependent_kinase_inhibitor_1Ba__Danio_rerio_:0.0141044113,_pos_29-80_XP_056311625.1_cyclin-dependent_kinase_inhibitor_1Ba__Danio_aesculapii_:0.0395041006)99.5/100:0.2004415566,(_pos_32-83_XP_039524268.1_cyclin-dependent_kinase_inhibitor_1Ba__Pimephales_promelas_:0.1095333961,_pos_32-86_XP_067284084.1_cyclin-dependent_kinase_inhibitor_1Ba__Pseudorasbora_parva_:0.0761519012)77.6/90:0.0369669667)76.8/67:0.0301686419,_pos_32-83_XP_026065479.1_cyclin-dependent_kinase_inhibitor_1B-like__Carassius_auratus_:0.0339887570)0/37:0.0000021303,_pos_29-80_XP_016311010.1_PREDICTED__cyclin-dependent_kinase_inhibitor_1B-like__Sinocyclocheilus_anshuiensis_:0.0175169408)82.9/65:0.0173989138,_pos_29-80_XP_050964296.1_cyclin-dependent_kinase_inhibitor_1Ba__Labeo_rohita_:0.0531014163)0/52:0.0000020900,_pos_29-80_XP_018924524.2_cyclin-dependent_kinase_inhibitor_1Ba__Cyprinus_carpio_:0.0343985031)95.7/96:0.0905317513,(_pos_29-79_XP_055046355.1_cyclin-dependent_kinase_inhibitor_1Ba_isoform_X1__Misgurnus_anguillicaudatus_:0.0000020064,_pos_29-79_XP_055046356.1_cyclin-dependent_kinase_inhibitor_1Ba_isoform_X2__Misgurnus_anguillicaudatus_:0.0000022936)96.8/100:0.1396055319)73.1/67:0.0177196543,(_pos_28-79_XP_051546433.1_cyclin-dependent_kinase_inhibitor_1B-like__Myxocyprinus_asiaticus_:0.0000029162,(_pos_28-79_XP_051974726.1_cyclin-dependent_kinase_inhibitor_1B-like__Xyrauchen_texanus_:0.1033398422,_pos_28-79_XP_051976661.1_cyclin-dependent_kinase_inhibitor_1B-like_isoform_X1__Xyrauchen_texanus_:0.0180531478)78/62:0.0170952247)92.5/94:0.0827314435)86.5/83:0.0815132255,(((((_pos_29-83_XP_017572342.1_cyclin-dependent_kinase_inhibitor_1Ba__Pygocentrus_nattereri_:0.2726403097,((((_pos_67-118_XP_026218913.1_cyclin-dependent_kinase_inhibitor_1Ba__Anabas_testudineus_:0.1555521195,_pos_71-121_XP_067345764.1_cyclin-dependent_kinase_inhibitor_1B-like__Channa_argus_:0.0472063429)89/91:0.3176001200,_pos_33-81_XP_056132321.1_cyclin-dependent_kinase_inhibitor_1Ba__Lampris_incognitus_:0.3380268363)80.2/71:0.2142372749,(_pos_27-76_XP_056016005.1_uncharacterized_protein_LOC125675375__Ostrea_edulis_:0.3211652001,(_pos_24-73_XP_061176477.1_uncharacterized_protein_LOC133185347__Saccostrea_echinata_:0.1233999449,_pos_24-73_XP_062586278.1_uncharacterized_protein_LOC134247892__Saccostrea_cuccullata_:0.2139868641)73.3/71:0.1210046105)98.4/100:0.6978477281)73.1/60:0.1338718270,(_pos_29-80_XP_026778466.1_cyclin-dependent_kinase_inhibitor_1Ba__Pangasianodon_hypophthalmus_:0.3371548572,_pos_34-86_XP_062862339.1_cyclin-dependent_kinase_inhibitor_1Ba__Trichomycterus_rosablanca_:0.2814460741)45.9/47:0.0413759713)94.7/95:0.1995594164)66.5/54:0.0269643887,_pos_29-82_XP_028809912.1_cyclin-dependent_kinase_inhibitor_1B-like_isoform_X2__Denticeps_clupeoides_:0.3243234295)82.4/64:0.0889609622,_pos_32-83_XP_026857980.2_cyclin-dependent_kinase_inhibitor_1Ba__Electrophorus_electricus_:0.0702930299)77.1/48:0.0340491823,(_pos_34-82_XP_029616577.1_cyclin-dependent_kinase_inhibitor_1B-like__Salmo_trutta_:0.0343939670,(_pos_66-115_XP_035604348.1_cyclin-dependent_kinase_inhibitor_1B-like__Oncorhynchus_keta_:0.0000028030,_pos_33-82_XP_046155225.1_cyclin-dependent_kinase_inhibitor_1Ba__Oncorhynchus_gorbuscha_:0.0534361182)88.5/92:0.0554177507)99.7/100:0.2796181811)77.1/42:0.0354632069,(_pos_33-83_XP_030639036.1_cyclin-dependent_kinase_inhibitor_1B-like__Chanos_chanos_:0.1803386574,(_pos_32-83_XP_042562864.1_cyclin-dependent_kinase_inhibitor_1Ba__Clupea_harengus_:0.0327563065,(_pos_32-83_XP_048124563.1_cyclin-dependent_kinase_inhibitor_1Ba__Alosa_alosa_:0.0326565826,_pos_39-90_XP_063072959.1_cyclin-dependent_kinase_inhibitor_1Ba__Engraulis_encrasicolus_:0.1229571065)79.5/89:0.0370653969)95.4/98:0.1328100925)73/49:0.0346461630)44.6/43:0.0179345527)98.7/99:0.2337759498,_pos_29-80_XP_036376165.1_cyclin-dependent_kinase_inhibitor_1B-like__Megalops_cyprinoides_:0.1301505768)74.7/77:0.0369338541,(_pos_29-78_XP_035257980.1_cyclin-dependent_kinase_inhibitor_1B-like__Anguilla_anguilla_:0.0386657182,_pos_29-79_XP_061085862.1_cyclin-dependent_kinase_inhibitor_1B-like__Conger_conger_:0.1886645206)0/64:0.0000021303)88/90:0.0722839691)94.8/91:0.1397577681,(((((((((((((((((((((((((((_pos_28-78_NP_001002040.1_cyclin_dependent_kinase_inhibitor_1Ca__Danio_rerio_:0.0000020084,_pos_28-78_XP_050971342.1_cyclin-dependent_kinase_inhibitor_1Ca__Labeo_rohita_:0.0000021426)0/86:0.0000022244,(_pos_28-78_XP_048041146.1_cyclin-dependent_kinase_inhibitor_1Ca__Megalobrama_amblycephala_:0.0160656867,(_pos_28-78_XP_051558198.1_cyclin-dependent_kinase_inhibitor_1Ca__Myxocyprinus_asiaticus_:0.0000028029,_pos_28-78_XP_051503111.1_cyclin-dependent_kinase_inhibitor_1C-like_isoform_X2__Myxocyprinus_asiaticus_:0.0161114038)38.4/84:0.0159424558)0/45:0.0000021496)0/31:0.0000026589,((_pos_28-78_XP_016396545.1_PREDICTED__cyclin-dependent_kinase_inhibitor_1C-like__Sinocyclocheilus_rhinocerous_:0.0000028844,(_pos_28-78_XP_018952249.1_cyclin-dependent_kinase_inhibitor_1C-like__Cyprinus_carpio_:0.0163607701,_pos_28-78_XP_039514036.1_cyclin-dependent_kinase_inhibitor_1Ca__Pimephales_promelas_:0.0163591759)0/33:0.0000021696)0/24:0.0000028719,_pos_29-79_XP_043101494.1_cyclin-dependent_kinase_inhibitor_1Ca__Puntigrus_tetrazona_:0.0164609899)86.9/82:0.0163970608)0/79:0.0000029167,_pos_28-78_XP_067293591.1_cyclin_dependent_kinase_inhibitor_1Ca__Pseudorasbora_parva_:0.0159850476)86.9/85:0.0162327503,((_pos_94-143_XP_055065801.1_cyclin-dependent_kinase_inhibitor_1Ca__Misgurnus_anguillicaudatus_:0.0000020084,_pos_28-78_XP_057194464.1_cyclin_dependent_kinase_inhibitor_1Ca__Triplophysa_rosa_:0.0501566757)0/37:0.0000029788,_pos_28-77_XP_065145313.1_cyclin_dependent_kinase_inhibitor_1Ca__Paramisgurnus_dabryanus_:0.0000020084)0/68:0.0000020046)0/51:0.0000028424,(_pos_28-78_XP_018937432.1_cyclin-dependent_kinase_inhibitor_1B-like__Cyprinus_carpio_:0.0000023674,_pos_28-78_XP_026070783.1_cyclin-dependent_kinase_inhibitor_1C-like__Carassius_auratus_:0.0649985570)93.2/86:0.0448339823)73.4/77:0.0158575073,((((_pos_28-78_XP_017313937.1_cyclin-dependent_kinase_inhibitor_1Ca__Ictalurus_punctatus_:0.0329335754,((_pos_28-78_XP_046696542.1_cyclin-dependent_kinase_inhibitor_1Ca__Silurus_meridionalis_:0.0688414107,(_pos_28-78_XP_026992703.2_cyclin-dependent_kinase_inhibitor_1Ca__Tachysurus_fulvidraco_:0.0000025872,(_pos_28-78_XP_026793493.2_cyclin-dependent_kinase_inhibitor_1Ca__Pangasianodon_hypophthalmus_:0.0163256796,_pos_28-78_XP_053349414.1_cyclin-dependent_kinase_inhibitor_1Ca__Clarias_gariepinus_:0.0494175103)0/29:0.0000022453)84.9/63:0.0162408035)0/27:0.0000025513,_pos_28-78_XP_058237974.1_cyclin_dependent_kinase_inhibitor_1Ca__Hemibagrus_wyckioides_:0.0000028560)0/25:0.0000029645)79/59:0.0160402084,_pos_28-78_XP_060768015.1_cyclin_dependent_kinase_inhibitor_1Ca__Neoarius_graeffei_:0.0685829974)0/88:0.0073145135,_pos_50-100_XP_026869624.1_cyclin-dependent_kinase_inhibitor_1Ca__Electrophorus_electricus_:0.1007951484)87/85:0.0369790444,(((_pos_28-78_XP_036439941.1_cyclin-dependent_kinase_inhibitor_1Ca__Colossoma_macropomum_:0.0000022441,_pos_28-78_XP_066514135.1_cyclin-dependent_kinase_inhibitor_1-like__Hoplias_malabaricus_:0.1536274395)86.9/87:0.0337182874,_pos_28-78_XP_007231792.3_cyclin-dependent_kinase_inhibitor_1Ca__Astyanax_mexicanus_:0.0357050454)96.4/96:0.0884078664,_pos_28-78_XP_062846000.1_cyclin_dependent_kinase_inhibitor_1Ca__Trichomycterus_rosablanca_:0.1315224862)0/55:0.0000023750)87.9/80:0.0362432219)92.8/93:0.1014413424,_pos_28-78_XP_030650052.1_cyclin-dependent_kinase_inhibitor_1C-like__Chanos_chanos_:0.1263893021)82/72:0.0499230633,(((((((((((((((((((_pos_9-58_XP_004066898.1_cyclin-dependent_kinase_inhibitor_1B-like__Oryzias_latipes_:0.0633046061,_pos_9-58_XP_024151976.1_cyclin-dependent_kinase_inhibitor_1B__Oryzias_melastigma_:0.0463620628)99.2/100:0.1520555593,_pos_11-61_XP_019955009.2_cyclin_dependent_kinase_inhibitor_1Ca__Paralichthys_olivaceus_:0.0000020082)45.7/51:0.0165449268,_pos_11-61_XP_034429255.1_cyclin-dependent_kinase_inhibitor_1Ca__Hippoglossus_hippoglossus_:0.0000027877)76.6/49:0.0190369749,_pos_11-61_XP_053291692.1_cyclin-dependent_kinase_inhibitor_1Ca__Pleuronectes_platessa_:0.0320417007)88.6/89:0.0719930937,_pos_11-61_XP_036951645.1_cyclin-dependent_kinase_inhibitor_1Ca__Acanthopagrus_latus_:0.0325923194)71.2/47:0.0166108000,(_pos_11-61_XP_010731257.2_cyclin-dependent_kinase_inhibitor_1B__Larimichthys_crocea_:0.0170588530,_pos_12-61_XP_033847748.1_cyclin-dependent_kinase_inhibitor_1Ca__Periophthalmus_magnuspinnatus_:0.1844840689)48/40:0.0140845509)0/53:0.0034374898,((((_pos_11-61_XP_010773279.1_PREDICTED__cyclin-dependent_kinase_inhibitor_1-like__Notothenia_coriiceps_:0.0158988878,_pos_11-61_XP_063738622.1_cyclin_dependent_kinase_inhibitor_1Ca__Eleginops_maclovinus_:0.0157986257)96.1/99:0.0665557780,_pos_11-61_XP_059213909.1_cyclin_dependent_kinase_inhibitor_1Ca__Centropristis_striata_:0.0150727809)90.8/93:0.0518473875,_pos_11-61_XP_042341546.1_cyclin-dependent_kinase_inhibitor_1Ca__Plectropomus_leopardus_:0.0324067130)74.8/63:0.0168850170,((_pos_11-61_XP_034536441.1_cyclin-dependent_kinase_inhibitor_1Ca__Notolabrus_celidotus_:0.0636356987,_pos_8-58_XP_020498880.2_cyclin_dependent_kinase_inhibitor_1Ca__Labrus_bergylta_:0.0489100972)76.5/72:0.0170184429,_pos_12-62_XP_041645322.1_cyclin-dependent_kinase_inhibitor_1Ca__Cheilinus_undulatus_:0.0000026062)95.5/92:0.0577215235)0/30:0.0000028112)88.8/59:0.0165204504,((_pos_103-153_XP_018538877.1_cyclin-dependent_kinase_inhibitor_1Ca__Lates_calcarifer_:0.0000020538,((((_pos_7-56_XP_019742115.1_PREDICTED__cyclin-dependent_kinase_inhibitor_1B-like__Hippocampus_comes_:0.0452898714,_pos_87-135_XP_051920048.1_cyclin-dependent_kinase_inhibitor_1Ca__partial__Hippocampus_zosterae_:0.0459901676)98.3/99:0.1708182556,((_pos_7-56_XP_037103088.1_cyclin-dependent_kinase_inhibitor_1Ca__Syngnathus_acus_:0.0077378703,_pos_7-56_XP_061132095.1_cyclin-dependent_kinase_inhibitor_1B-like__Syngnathus_typhle_:0.0762934230)98.9/100:0.1816875351,((_pos_87-136_XP_054625687.1_cyclin-dependent_kinase_inhibitor_1Ca__Dunckerocampus_dactyliophorus_:0.0333037781,_pos_6-56_XP_057944972.1_cyclin-dependent_kinase_inhibitor_1B-like__Doryrhamphus_excisus_:0.0000020084)0/84:0.0000021547,_pos_7-56_XP_054628003.1_cyclin-dependent_kinase_inhibitor_1B-like__Dunckerocampus_dactyliophorus_:0.1597534900)80.7/76:0.0601389234)63/51:0.0233411710)72.7/28:0.0314237250,(_pos_6-54_XP_061743260.1_cyclin_dependent_kinase_inhibitor_1Ca__Nerophis_ophidion_:0.0370883747,_pos_6-54_XP_061925271.1_cyclin-dependent_kinase_inhibitor_1-like__Entelurus_aequoreus_:0.0161792837)100/100:0.2732571702)0/23:0.0003865633,(_pos_6-55_XP_061558670.1_cyclin_dependent_kinase_inhibitor_1Ca__Phycodurus_eques_:0.0609782125,_pos_23-72_XP_061618076.1_cyclin_dependent_kinase_inhibitor_1Ca__Phyllopteryx_taeniolatus_:0.0461613712)96.9/99:0.1087515337)92.2/93:0.0902744773)93.8/79:0.0514140169,_pos_11-61_XP_029283047.1_cyclin-dependent_kinase_inhibitor_1-like__Cottoperca_gobio_:0.0690916982)0/25:0.0000020213)0/39:0.0000029839,_pos_9-58_XP_061565191.1_cyclin_dependent_kinase_inhibitor_1Ca__Cololabis_saira_:0.1086781120)48/41:0.0170639101,(((_pos_12-61_XP_008286112.1_PREDICTED__cyclin-dependent_kinase_inhibitor_1B-like__Stegastes_partitus_:0.0703535720,(((_pos_82-131_XP_029000183.1_cyclin-dependent_kinase_inhibitor_1Ca_isoform_X1__Betta_splendens_:0.0000010001,_pos_6-55_XP_029000184.1_cyclin-dependent_kinase_inhibitor_1Ca_isoform_X2__Betta_splendens_:0.0000010001)88/100:0.1006498902,(_pos_14-60_XP_037103006.1_cyclin-dependent_kinase_inhibitor_1B-like__Syngnathus_acus_:0.0892891622,(_pos_12-60_XP_061619845.1_cyclin-dependent_kinase_inhibitor_1C-like__Phyllopteryx_taeniolatus_:0.0648214156,_pos_12-60_XP_061670966.1_cyclin-dependent_kinase_inhibitor_1C-like__Syngnathoides_biaculeatus_:0.1980336197)94.7/100:0.2130343372)97.9/100:0.2871341474)82.2/86:0.0508774209,_pos_12-61_XP_022061804.1_cyclin-dependent_kinase_inhibitor_1Ca__Acanthochromis_polyacanthus_:0.0236675996)69.1/67:0.0154989215)85/82:0.0373649826,_pos_11-61_XP_026176296.1_cyclin-dependent_kinase_inhibitor_1B-like__Mastacembelus_armatus_:0.0710064781)66.1/58:0.0181612168,_pos_45-95_XP_020464482.1_cyclin-dependent_kinase_inhibitor_1-like__Monopterus_albus_:0.0340651635)83.8/72:0.0316901719)79.1/49:0.0163516278,(((((_pos_12-61_XP_008308371.1_cyclin-dependent_kinase_inhibitor_1B-like__Cynoglossus_semilaevis_:0.0000020805,_pos_7-56_XP_028299052.1_cyclin-dependent_kinase_inhibitor_1B-like__Gouania_willdenowi_:0.4569544258)91.8/89:0.0875630814,_pos_11-60_XP_029354796.1_cyclin-dependent_kinase_inhibitor_1B-like__Echeneis_naucrates_:0.1302355688)46.2/67:0.0368112313,_pos_51-101_XP_029980993.1_cyclin-dependent_kinase_inhibitor_1B-like__Sphaeramia_orbicularis_:0.1584527346)0/70:0.0000024179,_pos_11-61_XP_043886907.1_cyclin-dependent_kinase_inhibitor_1Ca__Solea_senegalensis_:0.0176791179)85.7/80:0.0344318892,(((_pos_11-61_XP_013872437.1_PREDICTED__cyclin-dependent_kinase_inhibitor_1-like__Austrofundulus_limnaeus_:0.1341031166,((_pos_11-59_XP_037553616.1_cyclin-dependent_kinase_inhibitor_1B__Nematolebias_whitei_:0.0954186215,_pos_11-61_XP_054588207.2_cyclin_dependent_kinase_inhibitor_1Ca__Nothobranchius_furzeri_:0.2031449313)90.7/68:0.0633740690,_pos_11-61_XP_017269701.3_cyclin-dependent_kinase_inhibitor_1Ca__Kryptolebias_marmoratus_:0.0478928681)0/38:0.0000020169)73.2/65:0.0332158292,_pos_9-59_XP_068433306.1_cyclin_dependent_kinase_inhibitor_1Ca__Clinocottus_analis_:0.2426528882)74.9/59:0.0301914407,_pos_11-61_XP_023248952.1_cyclin-dependent_kinase_inhibitor_1B-like__Seriola_lalandi_dorsalis_:0.0917737661)75.4/66:0.0307098175)91/69:0.0501510675)0/33:0.0000029091,(((((((((((((_pos_11-60_XP_004558125.1_cyclin-dependent_kinase_inhibitor_1__Maylandia_zebra_:0.0000020084,_pos_11-60_XP_026014159.1_cyclin-dependent_kinase_inhibitor_1-like__Astatotilapia_calliptera_:0.0000020084)80.4/84:0.0177411644,_pos_11-61_XP_006793848.1_cyclin-dependent_kinase_inhibitor_1Ca__Neolamprologus_brichardi_:0.0388227446)0/75:0.0056250203,_pos_11-61_XP_003450845.1_cyclin-dependent_kinase_inhibitor_1B__Oreochromis_niloticus_:0.0759254078)44.8/59:0.0277351044,_pos_11-61_XP_030582330.1_cyclin-dependent_kinase_inhibitor_1B-like__Archocentrus_centrarchus_:0.0577608018)89.7/87:0.0550780188,(((((_pos_10-60_XP_008403940.1_PREDICTED__cyclin-dependent_kinase_inhibitor_1B-like__Poecilia_reticulata_:0.0140021362,(_pos_10-60_XP_027869896.1_cyclin-dependent_kinase_inhibitor_1B-like__Xiphophorus_couchianus_:0.0441562324,_pos_10-60_XP_054892908.1_cyclin-dependent_kinase_inhibitor_1-like__Poeciliopsis_prolifica_:0.0492897610)76.7/91:0.0288234583)76.1/70:0.0172366241,_pos_10-60_XP_047218466.1_cyclin-dependent_kinase_inhibitor_1Ca__Girardinichthys_multiradiatus_:0.0870528644)49.2/60:0.0160151679,_pos_12-60_XP_038126570.1_cyclin-dependent_kinase_inhibitor_1Ca__Cyprinodon_tularosa_:0.1019253431)75.5/76:0.0168378132,_pos_11-61_XP_035984584.1_cyclin-dependent_kinase_inhibitor_1B-like__Fundulus_heteroclitus_:0.0363203040)94.3/95:0.0722042302,_pos_11-61_XP_011608208.1_cyclin-dependent_kinase_inhibitor_1-like__Takifugu_rubripes_:0.1622053649)74.5/68:0.0201036561)0/30:0.0000020313,((_pos_11-61_XP_028258045.1_cyclin-dependent_kinase_inhibitor_1-like__Parambassis_ranga_:0.0377280588,_pos_11-61_XP_041836201.1_cyclin-dependent_kinase_inhibitor_1Ca__Melanotaenia_boesemani_:0.0671854430)76.9/76:0.0168459718,_pos_11-60_XP_029949978.1_cyclin-dependent_kinase_inhibitor_1B-like__Salarias_fasciatus_:0.1115946782)76.4/53:0.0182903890)74.9/59:0.0123905956,(_pos_11-59_XP_033485027.1_cyclin-dependent_kinase_inhibitor_1Ca__Epinephelus_lanceolatus_:0.0357239289,(_pos_11-61_XP_039986830.1_cyclin-dependent_kinase_inhibitor_1Ca__Xiphias_gladius_:0.0719140695,_pos_11-61_XP_040896348.1_cyclin-dependent_kinase_inhibitor_1Ca__Toxotes_jaculatrix_:0.0172471878)74.1/54:0.0173222575)76.7/59:0.0133427254)74.9/68:0.0074841332,(((((_pos_11-61_XP_031145944.1_cyclin-dependent_kinase_inhibitor_1Ca__Sander_lucioperca_:0.0169943648,_pos_11-61_XP_034733882.1_cyclin-dependent_kinase_inhibitor_1Ca__Etheostoma_cragini_:0.0335961341)79.4/83:0.0474009352,((_pos_14-64_XP_031704680.1_cyclin-dependent_kinase_inhibitor_1B-like__Anarrhichthys_ocellatus_:0.0443400119,_pos_14-64_XP_068580443.1_cyclin_dependent_kinase_inhibitor_1Ca__Cebidichthys_violaceus_:0.0546194677)75.8/61:0.0166940046,((_pos_11-61_XP_034385526.1_cyclin-dependent_kinase_inhibitor_1Ca__Cyclopterus_lumpus_:0.0000023855,_pos_11-61_XP_056269576.1_cyclin_dependent_kinase_inhibitor_1Ca__Pseudoliparis_swirei_:0.0328320757)97.7/96:0.0626415263,(((_pos_11-60_XP_035484469.1_cyclin-dependent_kinase_inhibitor_1Ca__Scophthalmus_maximus_:0.1494401507,_pos_11-61_XP_037608030.1_cyclin-dependent_kinase_inhibitor_1B-like__Sebastes_umbrosus_:0.0796906538)49.7/55:0.0426945940,(_pos_12-61_XP_037305409.1_cyclin-dependent_kinase_inhibitor_1__Pungitius_pungitius_:0.0354927156,_pos_46-95_XP_040056736.1_cyclin-dependent_kinase_inhibitor_1Ca__Gasterosteus_aculeatus_aculeatus_:0.0162924162)89.2/90:0.0632636567)0/27:0.0000023275,_pos_11-61_XP_054472600.1_cyclin-dependent_kinase_inhibitor_1Ca__Anoplopoma_fimbria_:0.0702957495)84/48:0.0240018087)0/26:0.0000027122)71.2/35:0.0161201460)85.9/60:0.0384072886,_pos_11-61_XP_038557634.1_cyclin-dependent_kinase_inhibitor_1Ca__Micropterus_salmoides_:0.0335578713)85.8/72:0.0327576144,_pos_11-61_XP_046250706.1_cyclin-dependent_kinase_inhibitor_1Ca__Scatophagus_argus_:0.0170653834)78.9/40:0.0163421267,(_pos_11-61_XP_035508243.1_cyclin-dependent_kinase_inhibitor_1Ca__Morone_saxatilis_:0.0286048371,_pos_11-61_XP_047437019.1_cyclin-dependent_kinase_inhibitor_1Ca__Mugil_cephalus_:0.1270636351)0/59:0.0061378934)80.9/48:0.0171499672)0/22:0.0000027745,_pos_11-61_XP_044041826.1_cyclin-dependent_kinase_inhibitor_1Ca__Siniperca_chuatsi_:0.0000020979)0/14:0.0000028366,_pos_11-61_XP_041799603.1_cyclin-dependent_kinase_inhibitor_1Ca__Chelmon_rostratus_:0.0164851834)0/27:0.0000028211,((_pos_11-61_XP_026233555.1_cyclin-dependent_kinase_inhibitor_1Ca__Anabas_testudineus_:0.0247652762,_pos_11-61_XP_034018617.1_cyclin-dependent_kinase_inhibitor_1Ca__Thalassophryne_amazonica_:0.2040875300)69.9/64:0.0340880691,_pos_25-74_XP_056135272.1_cyclin_dependent_kinase_inhibitor_1Ca__Lampris_incognitus_:0.2181502018)74.5/65:0.0261324659)81.6/63:0.0164868859,_pos_11-61_XP_069021894.1_cyclin_dependent_kinase_inhibitor_1Ca__Embiotoca_jacksoni_:0.0855571461)0/35:0.0000029909,_pos_11-61_XP_042271956.1_cyclin-dependent_kinase_inhibitor_1Ca__Thunnus_maccoyii_:0.0000021024)0/14:0.0000027697)78.2/68:0.0169741890,_pos_12-61_XP_067351745.1_cyclin_dependent_kinase_inhibitor_1Ca__Channa_argus_:0.0348562526)76.4/59:0.0159824833,_pos_11-61_XP_053178297.1_cyclin-dependent_kinase_inhibitor_1Ca__Scomber_japonicus_:0.0000024811)89.5/91:0.1005069638,_pos_11-61_XP_029904283.1_cyclin-dependent_kinase_inhibitor_1B-like__Myripristis_murdjan_:0.1402483306)84.3/66:0.0671518460,_pos_27-77_XP_067105529.1_cyclin-dependent_kinase_inhibitor_1-like__Osmerus_mordax_:0.2020528084)29.9/48:0.0221684766,_pos_28-78_XP_028812826.1_cyclin-dependent_kinase_inhibitor_1C-like__Denticeps_clupeoides_:0.3458592082)79.8/81:0.0407133142,((((_pos_28-76_XP_013983154.1_cyclin-dependent_kinase_inhibitor_1B__Salmo_salar_:0.0176415382,_pos_28-78_XP_038841371.1_cyclin-dependent_kinase_inhibitor_1B-like__Salvelinus_namaycush_:0.0000022562)0/49:0.0000026667,_pos_28-76_XP_041732306.1_cyclin-dependent_kinase_inhibitor_1Ca__Coregonus_clupeaformis_:0.0170574168)0/41:0.0032469542,(_pos_28-76_XP_029624379.1_cyclin-dependent_kinase_inhibitor_1B-like_isoform_X1__Salmo_trutta_:0.0000020770,_pos_28-78_XP_029624380.1_cyclin-dependent_kinase_inhibitor_1C-like_isoform_X2__Salmo_trutta_:0.0000024557)94.5/98:0.0843609135)77.3/41:0.0203673134,(_pos_28-76_XP_046191914.1_cyclin-dependent_kinase_inhibitor_1B-like__Oncorhynchus_gorbuscha_:0.0531996969,_pos_28-76_XP_052360845.1_cyclin-dependent_kinase_inhibitor_1B-like__Oncorhynchus_keta_:0.0382143179)73.7/70:0.0182593438)90.7/91:0.0648458570)70.8/25:0.0184271235,((_pos_28-78_XP_031424570.1_cyclin-dependent_kinase_inhibitor_1B-like__Clupea_harengus_:0.0176804209,_pos_28-78_XP_041918125.1_cyclin-dependent_kinase_inhibitor_1B-like__Alosa_sapidissima_:0.0381612089)97.6/100:0.1608633588,_pos_27-75_XP_010894224.2_cyclin-dependent_kinase_inhibitor_1Ca__Esox_lucius_:0.0837476040)0/37:0.0078734793)96.8/93:0.0732301554)0/54:0.0000020243,((((_pos_29-78_NP_001290679.1_cyclin-dependent_kinase_inhibitor_1Cb__Esox_lucius_:0.0415871960,((_pos_46-95_XP_029553113.1_cyclin-dependent_kinase_inhibitor_1B-like__Salmo_trutta_:0.0358494680,_pos_68-117_XP_055795372.1_cyclin-dependent_kinase_inhibitor_1C-like__Salvelinus_fontinalis_:0.0138598376)94.1/99:0.0771527241,_pos_29-78_XP_035646296.1_cyclin-dependent_kinase_inhibitor_1B__Oncorhynchus_keta_:0.0528701318)71.3/60:0.0138316853)87.6/84:0.0356115790,(_pos_29-79_XP_023660200.1_cyclin-dependent_kinase_inhibitor_1B-like__Paramormyrops_kingsleyae_:0.1004598249,_pos_29-78_XP_035251045.1_cyclin-dependent_kinase_inhibitor_1Ca__Anguilla_anguilla_:0.0565684476)0/54:0.0000025925)75.5/56:0.0175055438,_pos_29-78_XP_023697820.1_cyclin-dependent_kinase_inhibitor_1B-like__Paramormyrops_kingsleyae_:0.0499065696)0/15:0.0000020688,_pos_29-78_XP_030638486.1_cyclin-dependent_kinase_inhibitor_1C-like__Chanos_chanos_:0.0689363597)82.2/31:0.0183461872)93.5/16:0.0163680811,(_pos_29-77_XP_012694539.1_cyclin-dependent_kinase_inhibitor_1B__Clupea_harengus_:0.0369909974,(_pos_29-78_XP_041965039.1_cyclin-dependent_kinase_inhibitor_1C__Alosa_sapidissima_:0.0356314201,_pos_106-155_XP_063052103.1_cyclin-dependent_kinase_inhibitor_1B__Engraulis_encrasicolus_:0.0349140606)0/66:0.0000020003)88.6/83:0.0562043698)0/13:0.0000021068,(((((((((_pos_34-83_XP_001337196.1_cyclin-dependent_kinase_inhibitor_1C__Danio_rerio_:0.0000020883,_pos_34-83_XP_056307722.1_cyclin-dependent_kinase_inhibitor_1B__Danio_aesculapii_:0.0000022394)0/99:0.0000022968,((_pos_32-81_XP_016099487.1_cyclin-dependent_kinase_inhibitor_1C__Sinocyclocheilus_grahami_:0.0173234440,_pos_37-86_XP_016384077.1_PREDICTED__cyclin-dependent_kinase_inhibitor_1C-like__Sinocyclocheilus_rhinocerous_:0.0000029120)81.3/74:0.0178058378,((((_pos_32-81_XP_016115093.1_cyclin-dependent_kinase_inhibitor_1C-like__Sinocyclocheilus_grahami_:0.0367014004,_pos_39-88_XP_026094461.1_cyclin-dependent_kinase_inhibitor_1C-like__Carassius_auratus_:0.0551730901)0/12:0.0000024792,_pos_37-86_XP_018923723.1_cyclin-dependent_kinase_inhibitor_1C__Cyprinus_carpio_:0.0000022520)0/17:0.0000020600,(((_pos_38-87_XP_039525731.1_cyclin-dependent_kinase_inhibitor_1B__Pimephales_promelas_:0.0731248810,_pos_39-88_XP_067292756.1_cyclin-dependent_kinase_inhibitor_1B__Pseudorasbora_parva_:0.0484864850)59.1/77:0.0429346519,((_pos_57-106_XP_051545800.1_cyclin-dependent_kinase_inhibitor_1B__Myxocyprinus_asiaticus_:0.0000028468,_pos_56-105_XP_051548169.1_cyclin-dependent_kinase_inhibitor_1-like__Myxocyprinus_asiaticus_:0.0794788070)75.1/56:0.0172151901,_pos_57-105_XP_051976198.1_LOW_QUALITY_PROTEIN__uncharacterized_protein_cdkn1cb__Xyrauchen_texanus_:0.0190824473)93.1/79:0.0547995200)0/13:0.0000020875,((_pos_37-86_XP_052454267.1_LOW_QUALITY_PROTEIN__uncharacterized_protein_cdkn1cb__Carassius_gibelio_:0.0574837326,_pos_32-81_XP_059392475.1_cyclin-dependent_kinase_inhibitor_1C__Carassius_carassius_:0.0356684455)0/49:0.0000023670,((_pos_42-91_XP_055048511.1_cyclin-dependent_kinase_inhibitor_1__Misgurnus_anguillicaudatus_:0.0344978711,_pos_92-141_XP_065147546.1_cyclin-dependent_kinase_inhibitor_1-like__Paramisgurnus_dabryanus_:0.0368818641)83.7/95:0.0417317880,(_pos_42-91_XP_056596149.1_cyclin-dependent_kinase_inhibitor_1B__Triplophysa_dalaica_:0.0159599245,_pos_42-91_XP_057185986.1_cyclin-dependent_kinase_inhibitor_1B__Triplophysa_rosa_:0.0381610157)84.3/89:0.0388130311)98.9/99:0.1383860310)90.4/69:0.0358876826)28/16:0.0179947849)88/12:0.0359329477,(_pos_28-76_XP_043083860.1_cyclin-dependent_kinase_inhibitor_1C__Puntigrus_tetrazona_:0.0942133495,_pos_37-86_XP_058622731.1_cyclin-dependent_kinase_inhibitor_1C__Onychostoma_macrolepis_:0.0360367891)3.1/28:0.0183477611)0/13:0.0000020591)89.6/67:0.0357614430)98.9/99:0.1721419939,_pos_35-84_XP_062859877.1_cyclin-dependent_kinase_inhibitor_1C__Trichomycterus_rosablanca_:0.0358492855)79.8/90:0.0443444710,_pos_31-78_XP_046715576.1_cyclin-dependent_kinase_inhibitor_1B__Silurus_meridionalis_:0.1321290357)85.8/80:0.0468983947,(((_pos_27-75_XP_017340614.1_cyclin-dependent_kinase_inhibitor_1C__Ictalurus_punctatus_:0.0171656201,((_pos_28-76_XP_026775360.2_cyclin-dependent_kinase_inhibitor_1C__Pangasianodon_hypophthalmus_:0.1102938416,_pos_16-64_XP_060758751.1_cyclin-dependent_kinase_inhibitor_1C-like__Neoarius_graeffei_:0.0435383125)85.8/83:0.0489546823,(((_pos_25-72_XP_053366888.1_cyclin-dependent_kinase_inhibitor_1B-like__Clarias_gariepinus_:0.0000020739,_pos_25-72_XP_053346993.1_cyclin-dependent_kinase_inhibitor_1C-like__Clarias_gariepinus_:0.0000025956)99.6/100:0.1263351298,_pos_31-79_XP_053342593.1_cyclin-dependent_kinase_inhibitor_1B-like__Clarias_gariepinus_:0.0000020262)75.9/72:0.0174400736,_pos_36-83_XP_053343171.1_cyclin-dependent_kinase_inhibitor_1B-like__Clarias_gariepinus_:0.1114024126)95.1/93:0.0742790895)0/35:0.0000022543)0/31:0.0000023479,_pos_27-75_XP_058264968.1_cyclin-dependent_kinase_inhibitor_1C__Hemibagrus_wyckioides_:0.0173112163)37.4/62:0.0356808187,_pos_27-75_XP_027019553.1_cyclin-dependent_kinase_inhibitor_1__Tachysurus_fulvidraco_:0.0520929374)79.6/86:0.0306381621)87.1/82:0.0499178340,_pos_35-83_XP_026859849.2_cyclin-dependent_kinase_inhibitor_1B__Electrophorus_electricus_:0.0277188459)83.6/84:0.0735506607,(((_pos_44-93_XP_017571219.1_cyclin-dependent_kinase_inhibitor_1B__Pygocentrus_nattereri_:0.0373153334,_pos_41-90_XP_036432498.1_cyclin-dependent_kinase_inhibitor_1B__Colossoma_macropomum_:0.0170511918)84/83:0.0379235927,_pos_36-85_XP_007235109.3_cyclin-dependent_kinase_inhibitor_1B__Astyanax_mexicanus_:0.0189284962)82.7/96:0.0682911227,_pos_29-78_XP_067091016.1_cyclin-dependent_kinase_inhibitor_1C__Osmerus_mordax_:0.0733332682)43.9/80:0.0753627037)71/30:0.0267046924,((_pos_29-78_XP_028843134.1_cyclin-dependent_kinase_inhibitor_1C-like__Denticeps_clupeoides_:0.1022052603,_pos_29-78_XP_018620930.2_cyclin-dependent_kinase_inhibitor_1C-like__Scleropages_formosus_:0.1224057707)54.6/25:0.0138791837,(((((_pos_30-80_XP_032895071.1_cyclin-dependent_kinase_inhibitor_1C-like__Amblyraja_radiata_:0.0162964635,_pos_30-80_XP_059831482.1_cyclin-dependent_kinase_inhibitor_1C__Hypanus_sabinus_:0.0000027130)0/74:0.0000026833,_pos_137-187_XP_051885202.1_cyclin-dependent_kinase_inhibitor_1C-like__Pristis_pectinata_:0.0326603999)99.3/100:0.1261246982,((_pos_33-81_XP_042197418.1_cyclin-dependent_kinase_inhibitor_1__Callorhinchus_milii_:0.2628117997,_pos_31-81_XP_067849799.1_cyclin-dependent_kinase_inhibitor_1B__Heptranchias_perlo_:0.0000020955)89.2/82:0.0352902834,_pos_30-80_XP_067902089.1_cyclin-dependent_kinase_inhibitor_1B__Heterodontus_francisci_:0.0000029540)0/39:0.0000029593)84.2/58:0.0164681851,_pos_30-80_XP_041052701.1_cyclin-dependent_kinase_inhibitor_1C__Carcharodon_carcharias_:0.0000020668)90.7/79:0.0328829799,(_pos_32-82_XP_043562126.1_cyclin-dependent_kinase_inhibitor_1C__Chiloscyllium_plagiosum_:0.0348350106,_pos_32-82_XP_048401484.1_cyclin-dependent_kinase_inhibitor_1C__Stegostoma_tigrinum_:0.0000029221)0/36:0.0000021977)95.6/93:0.0748473474)76.9/32:0.0168499602)0/29:0.0000028566,_pos_29-78_XP_066557165.1_cyclin-dependent_kinase_inhibitor_1C__Amia_calva_:0.1262977153)53.6/24:0.0162801504)86/61:0.0325808838,_pos_32-82_XP_058858029.1_cyclin-dependent_kinase_inhibitor_1C-like__Acipenser_ruthenus_:0.0520865203)72/45:0.0142740001,(_pos_29-78_XP_028646803.1_cyclin-dependent_kinase_inhibitor_1B-like__Erpetoichthys_calabaricus_:0.0177995160,_pos_29-78_XP_028649362.1_cyclin-dependent_kinase_inhibitor_1C-like__Erpetoichthys_calabaricus_:0.0154265071)98/100:0.1126816140)80.7/67:0.0330921854,_pos_29-79_XP_020516387.1_cyclin-dependent_kinase_inhibitor_1C__Labrus_bergylta_:0.0644313000)0/25:0.0000022293,((((((((((_pos_29-79_XP_008309915.1_cyclin-dependent_kinase_inhibitor_1B-like__Cynoglossus_semilaevis_:0.0504564461,((_pos_29-79_XP_020479772.1_cyclin-dependent_kinase_inhibitor_1C-like__Monopterus_albus_:0.0158619389,((_pos_29-79_XP_026221854.1_cyclin-dependent_kinase_inhibitor_1C-like__Anabas_testudineus_:0.0168948177,(_pos_29-79_XP_034542320.1_cyclin-dependent_kinase_inhibitor_1C-like__Notolabrus_celidotus_:0.0543776386,_pos_29-79_XP_054476690.1_cyclin-dependent_kinase_inhibitor_1C__Anoplopoma_fimbria_:0.0495456367)79.5/82:0.0285054849)42.2/54:0.0161076210,_pos_29-79_XP_037308262.1_cyclin-dependent_kinase_inhibitor_1C__Pungitius_pungitius_:0.0000022755)92.1/65:0.0329664865)0/9:0.0000029428,(_pos_29-79_XP_022611791.1_cyclin-dependent_kinase_inhibitor_1C-like__Seriola_dumerili_:0.0158176440,(((_pos_29-79_XP_031724714.1_cyclin-dependent_kinase_inhibitor_1C-like__Anarrhichthys_ocellatus_:0.0162912950,_pos_29-79_XP_068459378.1_cyclin-dependent_kinase_inhibitor_1C-like__Clinocottus_analis_:0.0160311415)81.7/56:0.0166728286,_pos_102-152_XP_068170182.1_cyclin-dependent_kinase_inhibitor_1B__Antennarius_striatus_:0.0000027612)0/28:0.0000023953,_pos_29-78_XP_068595638.1_cyclin-dependent_kinase_inhibitor_1C-like__Brachionichthys_hirsutus_:0.0668481797)81.6/42:0.0159363346)0/9:0.0000020113)76.2/77:0.0165472071)0/26:0.0000028072,((((((_pos_29-79_XP_029010659.1_cyclin-dependent_kinase_inhibitor_1B__Betta_splendens_:0.0252965196,_pos_29-79_XP_033490350.1_cyclin-dependent_kinase_inhibitor_1C-like__Epinephelus_lanceolatus_:0.0496891121)78.3/74:0.0232960816,_pos_29-79_XP_040895334.1_cyclin-dependent_kinase_inhibitor_1C__Toxotes_jaculatrix_:0.0484782794)0/29:0.0000028714,(_pos_29-79_XP_029379278.1_cyclin-dependent_kinase_inhibitor_1C-like__Echeneis_naucrates_:0.0486264648,_pos_29-79_XP_039988100.1_cyclin-dependent_kinase_inhibitor_1C__Xiphias_gladius_:0.0656446146)0/66:0.0000024233)0/32:0.0000028239,_pos_29-79_XP_035499537.1_cyclin-dependent_kinase_inhibitor_1C-like__Scophthalmus_maximus_:0.0838469295)87.4/59:0.0159869416,_pos_29-79_XP_067358739.1_cyclin-dependent_kinase_inhibitor_1C-like__Channa_argus_:0.0342499911)0/30:0.0000020062,_pos_29-79_XP_047453317.1_cyclin-dependent_kinase_inhibitor_1C__Mugil_cephalus_:0.0507245901)83.3/55:0.0160570205)0/2:0.0000027379,(_pos_29-78_XP_026167966.1_cyclin-dependent_kinase_inhibitor_1B-like__Mastacembelus_armatus_:0.0273897084,((((_pos_37-87_XP_028307560.1_cyclin-dependent_kinase_inhibitor_1B-like__Gouania_willdenowi_:0.0749436863,_pos_29-79_XP_060932813.1_cyclin-dependent_kinase_inhibitor_1C__Limanda_limanda_:0.0326077459)78.1/68:0.0158073052,_pos_29-79_XP_035012793.1_cyclin-dependent_kinase_inhibitor_1C__Hippoglossus_stenolepis_:0.0000028962)0/41:0.0000025520,(((((_pos_32-82_XP_037111221.1_cyclin-dependent_kinase_inhibitor_1B__Syngnathus_acus_:0.0000020084,_pos_32-82_XP_061630149.1_cyclin-dependent_kinase_inhibitor_1C__Phyllopteryx_taeniolatus_:0.0162645633)0/71:0.0000020427,_pos_32-82_XP_061678508.1_cyclin-dependent_kinase_inhibitor_1C__Syngnathoides_biaculeatus_:0.0327934863)15.7/47:0.0205938259,_pos_32-82_XP_057693012.1_cyclin-dependent_kinase_inhibitor_1B__Corythoichthys_intestinalis_:0.0437156669)78.2/71:0.0173220497,_pos_29-79_XP_061750571.1_cyclin-dependent_kinase_inhibitor_1B-like_isoform_X2__Nerophis_ophidion_:0.0970692035)73.8/57:0.0166511550,_pos_29-79_XP_054632728.1_cyclin-dependent_kinase_inhibitor_1B__Dunckerocampus_dactyliophorus_:0.0087637764)98.7/90:0.0728504436)87.5/60:0.0160375667,(_pos_29-79_XP_042268107.1_cyclin-dependent_kinase_inhibitor_1C-like__Thunnus_maccoyii_:0.0328952808,_pos_29-79_XP_044050159.1_cyclin-dependent_kinase_inhibitor_1C-like__Siniperca_chuatsi_:0.0160472950)0/28:0.0000025270)72.6/59:0.0124825792)60.8/47:0.0086636138)81.7/21:0.0160459181,_pos_29-79_XP_043891291.1_cyclin-dependent_kinase_inhibitor_1C__Solea_senegalensis_:0.0498143428)0/25:0.0000028438,_pos_29-79_XP_029952923.1_cyclin-dependent_kinase_inhibitor_1C-like__Salarias_fasciatus_:0.0000028981)82.6/43:0.0160735372,_pos_29-79_XP_029991439.1_cyclin-dependent_kinase_inhibitor_1C-like__Sphaeramia_orbicularis_:0.0495237782)0/46:0.0000020068,((_pos_29-78_XP_029909787.1_cyclin-dependent_kinase_inhibitor_1C-like__Myripristis_murdjan_:0.0000020084,_pos_29-79_XP_053741881.1_cyclin-dependent_kinase_inhibitor_1C-like__Synchiropus_splendidus_:0.0675528463)0/45:0.0000028055,_pos_29-79_XP_069019527.1_cyclin-dependent_kinase_inhibitor_1C__Embiotoca_jacksoni_:0.0164414224)0/14:0.0000027083)0/35:0.0000027613,(_pos_29-79_XP_031139166.1_cyclin-dependent_kinase_inhibitor_1C-like__Sander_lucioperca_:0.0245712204,_pos_32-83_XP_037621881.1_cyclin-dependent_kinase_inhibitor_1C-like__Sebastes_umbrosus_:0.0589153174)76.2/58:0.0146947763)0/23:0.0000028249,(((_pos_27-77_XP_020784995.1_cyclin-dependent_kinase_inhibitor_1C-like__Boleophthalmus_pectinirostris_:0.0130107467,_pos_29-79_XP_033824417.1_cyclin-dependent_kinase_inhibitor_1C-like__Periophthalmus_magnuspinnatus_:0.0379223562)98.3/99:0.0920961417,(_pos_29-79_XP_034031480.1_cyclin-dependent_kinase_inhibitor_1C__Thalassophryne_amazonica_:0.1639613588,(_pos_29-79_XP_041852135.1_cyclin-dependent_kinase_inhibitor_1C-like__Melanotaenia_boesemani_:0.0533687438,_pos_29-78_XP_056137665.1_cyclin-dependent_kinase_inhibitor_1C-like__Lampris_incognitus_:0.1156403882)84.3/71:0.0517302344)0/12:0.0000023313)0/51:0.0000025977,(_pos_28-78_XP_030587737.1_cyclin-dependent_kinase_inhibitor_1C-like__Archocentrus_centrarchus_:0.0691655735,_pos_28-78_XP_004563909.1_cyclin-dependent_kinase_inhibitor_1C__Maylandia_zebra_:0.0159116679)76.7/45:0.0338228932)85.1/45:0.0168602028)84.3/32:0.0160390757,_pos_29-79_XP_029290360.1_cyclin-dependent_kinase_inhibitor_1C-like__Cottoperca_gobio_:0.0336858049)78.6/32:0.0155426298)83.9/50:0.0155208457,((((((_pos_29-79_XP_023147417.1_cyclin-dependent_kinase_inhibitor_1C-like__Amphiprion_ocellaris_:0.0000023341,_pos_29-79_XP_034092049.1_cyclin-dependent_kinase_inhibitor_1C-like__Gymnodraco_acuticeps_:0.1449526758)63.4/58:0.0163208913,_pos_29-79_XP_053174745.1_cyclin-dependent_kinase_inhibitor_1B-like__Scomber_japonicus_:0.0339770287)87.1/88:0.0336565256,_pos_29-79_XP_042352290.1_cyclin-dependent_kinase_inhibitor_1C__Plectropomus_leopardus_:0.0000020682)76/70:0.0170242862,_pos_29-79_XP_028288029.1_cyclin-dependent_kinase_inhibitor_1C-like__Parambassis_ranga_:0.0523933318)51.9/57:0.0133409297,_pos_29-79_XP_041650812.1_cyclin-dependent_kinase_inhibitor_1C-like__Cheilinus_undulatus_:0.0317879748)0/27:0.0025660788,_pos_29-79_XP_038562657.1_cyclin-dependent_kinase_inhibitor_1C-like__Micropterus_salmoides_:0.0491260171)0/24:0.0000029985)85.9/55:0.0154854632,(((((_pos_29-79_XP_004069535.1_cyclin-dependent_kinase_inhibitor_1C__Oryzias_latipes_:0.0576913380,(((_pos_29-79_XP_014841684.1_PREDICTED__cyclin-dependent_kinase_inhibitor_1C-like__Poecilia_mexicana_:0.0165200461,_pos_29-79_XP_038126803.1_cyclin-dependent_kinase_inhibitor_1C-like__Cyprinodon_tularosa_:0.0704801007)0/66:0.0000020856,_pos_29-79_XP_047239254.1_cyclin-dependent_kinase_inhibitor_1C-like__Girardinichthys_multiradiatus_:0.0167785691)86.1/84:0.0334153686,_pos_29-79_XP_012722852.2_cyclin-dependent_kinase_inhibitor_1C__Fundulus_heteroclitus_:0.1231737412)75.5/69:0.0180375276)80.8/81:0.0320353054,(_pos_29-79_XP_013886432.1_PREDICTED__cyclin-dependent_kinase_inhibitor_1C-like__Austrofundulus_limnaeus_:0.1731632568,_pos_29-79_XP_017290273.1_cyclin-dependent_kinase_inhibitor_1C-like__Kryptolebias_marmoratus_:0.0236390196)22.6/35:0.0354372925)73/18:0.0308738748,_pos_29-79_XP_015819394.1_cyclin-dependent_kinase_inhibitor_1C__Nothobranchius_furzeri_:0.0689337317)0/33:0.0000020936,_pos_29-78_XP_046251122.1_cyclin-dependent_kinase_inhibitor_1C-like__Scatophagus_argus_:0.0160972131)81.4/37:0.0160460457,_pos_29-79_XP_035521297.1_cyclin-dependent_kinase_inhibitor_1C__Morone_saxatilis_:0.0454188355)0/32:0.0000020276)76.4/62:0.0150583698,_pos_29-79_XP_030283024.1_cyclin-dependent_kinase_inhibitor_1B-like__Sparus_aurata_:0.0163790050)90/89:0.0667988753,((((((((((((((((((((((((((((((((_pos_19-71_NP_001116102.1_cyclin-dependent_kinase_inhibitor_1C_isoform_b__Homo_sapiens_:0.0000000000,_pos_95-147_XP_009006936.3_cyclin-dependent_kinase_inhibitor_1C__Callithrix_jacchus_:0.0000000000):0.0000000000,_pos_19-71_NP_001349404.1_cyclin-dependent_kinase_inhibitor_1C_isoform_c__Homo_sapiens_:0.0000000000):0.0000000000,_pos_19-71_XP_017741489.1_PREDICTED__cyclin-dependent_kinase_inhibitor_1C__Rhinopithecus_bieti_:0.0000000000):0.0000000000,_pos_19-71_XP_011728923.2_cyclin-dependent_kinase_inhibitor_1C-like__Macaca_nemestrina_:0.0000000000):0.0000000000,_pos_19-71_XP_026304527.1_cyclin-dependent_kinase_inhibitor_1C_isoform_X4__Piliocolobus_tephrosceles_:0.0000000000):0.0000000000,_pos_30-82_XP_032124292.1_cyclin-dependent_kinase_inhibitor_1C_isoform_X3__Sapajus_apella_:0.0000000000):0.0000010001,_pos_19-71_XP_011785495.1_PREDICTED__cyclin-dependent_kinase_inhibitor_1C_isoform_X2__Colobus_angolensis_palliatus_:0.0000028556)92.9/96:0.0319162368,_pos_19-71_XP_012613161.1_cyclin-dependent_kinase_inhibitor_1C__Microcebus_murinus_:0.0000020005)26.9/63:0.0161094406,_pos_19-71_XP_008049600.1_cyclin-dependent_kinase_inhibitor_1C__partial__Carlito_syrichta_:0.0000025208)85.7/51:0.0157524325,(_pos_19-71_XP_012521042.1_PREDICTED__cyclin-dependent_kinase_inhibitor_1C__Propithecus_coquereli_:0.0000010001,_pos_19-71_XP_069326510.1_cyclin-dependent_kinase_inhibitor_1C_isoform_X2__Eulemur_rufifrons_:0.0000026830)0/93:0.0000022364)81.1/75:0.0157554065,_pos_30-82_XP_014445690.1_cyclin-dependent_kinase_inhibitor_1C__Tupaia_chinensis_:0.0154564568)79.6/72:0.0156614691,((((((((((((((((((_pos_32-84_NP_001155096.1_cyclin-dependent_kinase_inhibitor_1C_isoform_1__Mus_musculus_:0.0000000000,_pos_86-138_XP_060239054.1_cyclin-dependent_kinase_inhibitor_1C_isoform_X1__Meriones_unguiculatus_:0.0000000000):0.0000000000,_pos_32-84_NP_001399168.1_cyclin-dependent_kinase_inhibitor_1C_isoform_5__Mus_musculus_:0.0000000000):0.0000000000,_pos_32-84_XP_035315498.1_cyclin-dependent_kinase_inhibitor_1C_isoform_X1__Cricetulus_griseus_:0.0000000000):0.0000000000,_pos_32-84_XP_005351636.1_cyclin-dependent_kinase_inhibitor_1C_isoform_X1__Microtus_ochrogaster_:0.0000000000):0.0000000000,_pos_32-84_XP_037064729.1_cyclin-dependent_kinase_inhibitor_1C_isoform_X6__Peromyscus_leucopus_:0.0000000000):0.0000000000,_pos_19-71_XP_051001678.1_cyclin-dependent_kinase_inhibitor_1C_isoform_X3__Acomys_russatus_:0.0000000000):0.0000000000,_pos_32-84_XP_026637538.1_cyclin-dependent_kinase_inhibitor_1C_isoform_X4__Microtus_ochrogaster_:0.0000000000):0.0000000000,_pos_32-84_XP_006977364.1_cyclin-dependent_kinase_inhibitor_1C_isoform_X2__Peromyscus_maniculatus_bairdii_:0.0000000000):0.0000000000,_pos_19-71_XP_021489464.1_cyclin-dependent_kinase_inhibitor_1C_isoform_X4__Meriones_unguiculatus_:0.0000000000):0.0000000000,_pos_32-84_NP_001399159.1_cyclin-dependent_kinase_inhibitor_1C_isoform_3__Mus_musculus_:0.0000000000):0.0000021367,_pos_32-84_XP_005064195.1_cyclin-dependent_kinase_inhibitor_1C_isoform_X2__Mesocricetus_auratus_:0.0000010001)83.1/95:0.0159683619,_pos_19-71_XP_063083791.1_cyclin-dependent_kinase_inhibitor_1C_isoform_X2__Cavia_porcellus_:0.0495720731)0/18:0.0000025018,((((((_pos_30-82_XP_017655154.1_cyclin-dependent_kinase_inhibitor_1C_isoform_X3__Nannospalax_galili_:0.0000000000,_pos_30-82_XP_044996460.1_cyclin-dependent_kinase_inhibitor_1C_isoform_X5__Jaculus_jaculus_:0.0000000000):0.0000000000,_pos_30-82_XP_044996458.1_cyclin-dependent_kinase_inhibitor_1C_isoform_X4__Jaculus_jaculus_:0.0000000000):0.0000000000,_pos_19-71_XP_040826761.1_cyclin-dependent_kinase_inhibitor_1C__Ochotona_curzoniae_:0.0000000000):0.0000000000,_pos_113-165_XP_058518336.1_cyclin-dependent_kinase_inhibitor_1C_isoform_X2__Ochotona_princeps_:0.0000000000):0.0000000000,_pos_19-71_XP_044996453.1_cyclin-dependent_kinase_inhibitor_1C_isoform_X3__Jaculus_jaculus_:0.0000000000):0.0000022885,_pos_30-82_XP_017655156.1_cyclin-dependent_kinase_inhibitor_1C_isoform_X5__Nannospalax_galili_:0.0000026575)0/93:0.0000028320)84.7/58:0.0159989439,((_pos_19-71_XP_003798415.1_cyclin-dependent_kinase_inhibitor_1C__Otolemur_garnettii_:0.1397645969,_pos_19-71_XP_062053691.1_cyclin-dependent_kinase_inhibitor_1C__Lepus_europaeus_:0.0000020706)0/17:0.0000027521,(_pos_97-149_XP_005415297.2_PREDICTED__cyclin-dependent_kinase_inhibitor_1C-like__Chinchilla_lanigera_:0.0450196515,_pos_19-71_XP_023566392.1_cyclin-dependent_kinase_inhibitor_1C_isoform_X2__Octodon_degus_:0.1151048354)53.2/67:0.0557327570)37.3/17:0.0159853533)0/10:0.0000028319,((_pos_19-71_XP_012876315.1_PREDICTED__cyclin-dependent_kinase_inhibitor_1C__Dipodomys_ordii_:0.0000010001,_pos_19-71_XP_042528558.1_cyclin-dependent_kinase_inhibitor_1C__Dipodomys_spectabilis_:0.0000010001)0/56:0.0000020551,_pos_19-71_XP_048217421.1_LOW_QUALITY_PROTEIN__cyclin-dependent_kinase_inhibitor_1C__Perognathus_longimembris_pacificus_:0.0000029972)0/78:0.0000028258)0/11:0.0000029870,(_pos_19-71_XP_004852170.1_cyclin-dependent_kinase_inhibitor_1C_isoform_X2__Heterocephalus_glaber_:0.0000029829,_pos_19-71_XP_010633968.1_cyclin-dependent_kinase_inhibitor_1C_isoform_X2__Fukomys_damarensis_:0.0159595058)92.4/73:0.0161005133)91.6/32:0.0159739844,_pos_19-71_XP_020024411.1_cyclin-dependent_kinase_inhibitor_1C__Castor_canadensis_:0.0000025633)85.4/70:0.0160179083,(((_pos_19-71_XP_027800419.1_cyclin-dependent_kinase_inhibitor_1C_isoform_X1__Marmota_flaviventris_:0.0000000000,_pos_19-71_XP_047375628.1_cyclin-dependent_kinase_inhibitor_1C_isoform_X2__Sciurus_carolinensis_:0.0000000000):0.0000000000,_pos_19-71_XP_047375627.1_cyclin-dependent_kinase_inhibitor_1C_isoform_X1__Sciurus_carolinensis_:0.0000000000):0.0000028258,_pos_19-71_XP_046300540.1_cyclin-dependent_kinase_inhibitor_1C_isoform_X3__Marmota_monax_:0.0000024318)0/95:0.0000023237)92/88:0.0318562353)0/51:0.0000020999,((_pos_30-82_XP_008586196.1_PREDICTED__cyclin-dependent_kinase_inhibitor_1C__Galeopterus_variegatus_:0.0000000000,_pos_30-82_XP_062948968.1_cyclin-dependent_kinase_inhibitor_1C_isoform_X3__Cynocephalus_volans_:0.0000000000):0.0000024718,_pos_19-71_XP_062948967.1_cyclin-dependent_kinase_inhibitor_1C_isoform_X2__Cynocephalus_volans_:0.0000025694)84.8/97:0.0163996509)84.7/74:0.0177787769,(((_pos_155-207_XP_037012254.2_cyclin-dependent_kinase_inhibitor_1C_isoform_X2__Artibeus_jamaicensis_:0.0000000000,_pos_96-148_XP_053780839.1_cyclin-dependent_kinase_inhibitor_1C_isoform_X1__Desmodus_rotundus_:0.0000000000):0.0000000000,_pos_96-148_XP_053780840.1_cyclin-dependent_kinase_inhibitor_1C_isoform_X2__Desmodus_rotundus_:0.0000000000):0.0000028887,_pos_19-71_XP_053514139.1_cyclin-dependent_kinase_inhibitor_1C_isoform_X4__Artibeus_jamaicensis_:0.0000026632)0/93:0.0000020934)0/27:0.0000028298,(_pos_19-71_XP_054998335.1_cyclin-dependent_kinase_inhibitor_1C__Sorex_araneus_:0.0000021595,_pos_97-149_XP_055987998.1_cyclin-dependent_kinase_inhibitor_1C__Sorex_fumeus_:0.0000028806)85.4/97:0.0160163383)75.1/69:0.0151926506,(((((((((_pos_19-71_XP_023989230.1_cyclin-dependent_kinase_inhibitor_1C-like__Physeter_macrocephalus_:0.0000000000,_pos_56-108_XP_029064243.1_cyclin-dependent_kinase_inhibitor_1C_isoform_X1__Monodon_monoceros_:0.0000000000):0.0000000000,_pos_19-71_XP_036151765.1_cyclin-dependent_kinase_inhibitor_1C__Myotis_myotis_:0.0000000000):0.0000000000,_pos_106-158_XP_031546918.1_cyclin-dependent_kinase_inhibitor_1C__Vicugna_pacos_:0.0000000000):0.0000000000,_pos_96-148_XP_032346024.1_cyclin-dependent_kinase_inhibitor_1C_isoform_X1__Camelus_ferus_:0.0000000000):0.0000000000,_pos_107-159_XP_028334915.1_cyclin-dependent_kinase_inhibitor_1C-like_isoform_X1__Physeter_macrocephalus_:0.0000000000):0.0000000000,_pos_30-82_XP_015089834.2_cyclin-dependent_kinase_inhibitor_1C__partial__Vicugna_pacos_:0.0000000000):0.0000000000,_pos_69-121_XP_045373733.1_cyclin-dependent_kinase_inhibitor_1C__Camelus_bactrianus_:0.0000000000):0.0000023105,_pos_19-71_XP_024604988.1_cyclin-dependent_kinase_inhibitor_1C__Neophocaena_asiaeorientalis_asiaeorientalis_:0.0000010001)0/90:0.0000020905,(((((((_pos_71-123_XP_030887075.1_LOW_QUALITY_PROTEIN__cyclin-dependent_kinase_inhibitor_1C__Leptonychotes_weddellii_:0.0000000000,_pos_19-71_XP_042761094.1_LOW_QUALITY_PROTEIN__cyclin-dependent_kinase_inhibitor_1C__Panthera_leo_:0.0000000000):0.0000000000,_pos_103-155_XP_047548108.1_cyclin-dependent_kinase_inhibitor_1C__Lutra_lutra_:0.0000000000):0.0000000000,_pos_19-71_XP_044117166.1_cyclin-dependent_kinase_inhibitor_1C__Neogale_vison_:0.0000000000):0.0000000000,_pos_208-260_XP_045873814.1_cyclin-dependent_kinase_inhibitor_1C_isoform_X1__Meles_meles_:0.0000000000):0.0000000000,_pos_66-118_XP_045873820.1_cyclin-dependent_kinase_inhibitor_1C_isoform_X3__Meles_meles_:0.0000000000):0.0000000000,_pos_103-155_XP_034869417.1_cyclin-dependent_kinase_inhibitor_1C__Mirounga_leonina_:0.0000000000):0.0000022330,_pos_71-123_XP_034501906.1_cyclin-dependent_kinase_inhibitor_1C_isoform_X1__Ailuropoda_melanoleuca_:0.0000020015)86/96:0.0159893253)0/24:0.0014118661)75.1/13:0.0150055904,((_pos_71-123_XP_036137048.1_cyclin-dependent_kinase_inhibitor_1C_isoform_X1__Molossus_molossus_:0.0000000000,_pos_70-122_XP_066108424.1_cyclin-dependent_kinase_inhibitor_1C_isoform_X2__Saccopteryx_bilineata_:0.0000000000):0.0000027019,_pos_19-71_XP_036137049.1_cyclin-dependent_kinase_inhibitor_1C_isoform_X2__Molossus_molossus_:0.0000026334)0/94:0.0000028288)83.4/19:0.0161429015,(_pos_19-71_XP_016072578.1_PREDICTED__cyclin-dependent_kinase_inhibitor_1C__partial__Miniopterus_natalensis_:0.0000010001,_pos_19-71_XP_066234648.1_cyclin-dependent_kinase_inhibitor_1C_isoform_X3__Saccopteryx_leptura_:0.0000021541)0/93:0.0000023283)0/10:0.0000027627,((((_pos_61-113_XP_019522865.1_PREDICTED__cyclin-dependent_kinase_inhibitor_1C__Hipposideros_armiger_:0.0000000000,_pos_61-113_XP_039696474.1_cyclin-dependent_kinase_inhibitor_1C_isoform_X2__Pteropus_vampyrus_:0.0000000000):0.0000000000,_pos_61-113_XP_024902049.1_cyclin-dependent_kinase_inhibitor_1C__Pteropus_alecto_:0.0000000000):0.0000000000,_pos_61-113_XP_023393129.1_cyclin-dependent_kinase_inhibitor_1C__Pteropus_vampyrus_:0.0000000000):0.0000029579,_pos_61-113_XP_019578953.1_PREDICTED__cyclin-dependent_kinase_inhibitor_1C-like__partial__Rhinolophus_sinicus_:0.0000029579)87.3/100:0.0159306790)78.9/11:0.0150167763,(((_pos_19-71_XP_012589781.1_PREDICTED__cyclin-dependent_kinase_inhibitor_1C__Condylura_cristata_:0.0000020013,_pos_19-71_XP_058382129.1_LOW_QUALITY_PROTEIN__cyclin-dependent_kinase_inhibitor_1C__Diceros_bicornis_minor_:0.0000021004)0/89:0.0000023675,(_pos_30-82_XP_023510481.1_cyclin-dependent_kinase_inhibitor_1C_isoform_X1__Equus_caballus_:0.0000029288,(_pos_19-71_XP_037373289.1_LOW_QUALITY_PROTEIN__cyclin-dependent_kinase_inhibitor_1C__Talpa_occidentalis_:0.0000023947,_pos_19-71_XP_060031895.1_cyclin-dependent_kinase_inhibitor_1C__Erinaceus_europaeus_:0.0853957748)91.6/78:0.0333103562)85.2/27:0.0158423465)0/7:0.0000024369,((_pos_19-71_XP_045434176.1_cyclin-dependent_kinase_inhibitor_1C__Pipistrellus_kuhlii_:0.0825633320,_pos_19-71_XP_058160949.1_cyclin-dependent_kinase_inhibitor_1C__Dasypus_novemcinctus_:0.0000027579)87/83:0.0336388048,_pos_368-420_XP_049636869.1_cyclin-dependent_kinase_inhibitor_1C__Suncus_etruscus_:0.0000025288)92/47:0.0156751330)78.6/15:0.0163709162)89.5/80:0.0327456842,(_pos_44-96_NP_001135982.1_cyclin-dependent_kinase_inhibitor_1C__Ovis_aries_:0.0000010001,_pos_96-148_XP_017899035.1_PREDICTED__cyclin-dependent_kinase_inhibitor_1C_isoform_X2__Capra_hircus_:0.0000010001)0/99:0.0000028960)80.9/63:0.0250540739,(_pos_19-71_XP_043308066.1_cyclin-dependent_kinase_inhibitor_1C_isoform_X1__Cervus_canadensis_:0.0000025763,_pos_19-71_XP_065792693.1_cyclin-dependent_kinase_inhibitor_1C_isoform_X3__Muntiacus_reevesi_:0.0000010001)77/100:0.0244487691)0/43:0.0150332697,((_pos_19-71_XP_006893436.1_PREDICTED__cyclin-dependent_kinase_inhibitor_1C__Elephantulus_edwardii_:0.1516394533,(((_pos_30-82_XP_049748788.1_cyclin-dependent_kinase_inhibitor_1C_isoform_X1__Elephas_maximus_indicus_:0.0000000000,_pos_30-82_XP_049748790.1_cyclin-dependent_kinase_inhibitor_1C_isoform_X3__Elephas_maximus_indicus_:0.0000000000):0.0000000000,_pos_19-71_XP_064143658.1_cyclin-dependent_kinase_inhibitor_1C_isoform_X2__Loxodonta_africana_:0.0000000000):0.0000010001,_pos_30-82_XP_049748789.1_cyclin-dependent_kinase_inhibitor_1C_isoform_X2__Elephas_maximus_indicus_:0.0000023827)88.5/100:0.0594179211)76.1/71:0.0293441725,_pos_30-82_XP_006861095.1_PREDICTED__cyclin-dependent_kinase_inhibitor_1C__Chrysochloris_asiatica_:0.0202393624)97.5/98:0.1422251028)91.4/98:0.1117258902,((_pos_19-71_XP_020826526.1_cyclin-dependent_kinase_inhibitor_1C__Phascolarctos_cinereus_:0.0000010001,_pos_19-71_XP_031798425.1_cyclin-dependent_kinase_inhibitor_1C__Sarcophilus_harrisii_:0.0000024788)73/97:0.0338827440,_pos_16-68_XP_027724521.1_cyclin-dependent_kinase_inhibitor_1C__partial__Vombatus_ursinus_:0.0000020501)95.4/100:0.1476953646)87/96:0.1224750196,((((((((((((_pos_30-82_XP_014742775.1_PREDICTED__cyclin-dependent_kinase_inhibitor_1C__Sturnus_vulgaris_:0.0000000000,_pos_30-82_XP_039238405.1_cyclin-dependent_kinase_inhibitor_1C__Pipra_filicauda_:0.0000000000):0.0000000000,_pos_30-82_XP_058277090.1_cyclin-dependent_kinase_inhibitor_1C_isoform_X1__Hirundo_rustica_:0.0000000000):0.0000000000,_pos_30-82_XP_032919534.1_cyclin-dependent_kinase_inhibitor_1C_isoform_X1__Catharus_ustulatus_:0.0000000000):0.0000000000,_pos_30-82_XP_050192876.1_cyclin-dependent_kinase_inhibitor_1C__Myiozetetes_cayanensis_:0.0000000000):0.0000000000,_pos_30-82_XP_058702445.1_cyclin-dependent_kinase_inhibitor_1C_isoform_X1__Poecile_atricapillus_:0.0000000000):0.0000021089,_pos_30-82_XP_015489495.1_cyclin-dependent_kinase_inhibitor_1C-like__Parus_major_:0.0000020084)0/85:0.0000029086,_pos_30-82_XP_021382449.1_cyclin-dependent_kinase_inhibitor_1C__Lonchura_striata_:0.0171379812)87/63:0.0171104045,_pos_92-144_XP_031969102.1_cyclin-dependent_kinase_inhibitor_1C__Corvus_moneduloides_:0.0000029799)88/72:0.0332964172,_pos_30-82_XP_053923996.1_cyclin-dependent_kinase_inhibitor_1C__Cuculus_canorus_:0.0368303706)77.5/55:0.0150343337,_pos_31-83_XP_054027812.1_cyclin-dependent_kinase_inhibitor_1C__Dryobates_pubescens_:0.0342183855)0/45:0.0000029368,((((_pos_31-83_XP_030339624.1_cyclin-dependent_kinase_inhibitor_1C__Strigops_habroptila_:0.0000021635,_pos_101-153_XP_033918027.1_cyclin-dependent_kinase_inhibitor_1C__Melopsittacus_undulatus_:0.0000022602)91.2/71:0.0168068497,(((_pos_31-84_XP_035184657.1_cyclin-dependent_kinase_inhibitor_1C__Oxyura_jamaicensis_:0.0000020705,_pos_31-84_XP_066853993.1_cyclin-dependent_kinase_inhibitor_1C_isoform_X1__Anser_cygnoides_:0.0000020802)86.8/100:0.0184938817,(_pos_30-82_XP_061855989.1_cyclin-dependent_kinase_inhibitor_1C__Colius_striatus_:0.0705998907,(_pos_30-82_XP_064369199.1_cyclin-dependent_kinase_inhibitor_1C__Dromaius_novaehollandiae_:0.0000029576,(_pos_32-84_XP_067152123.1_cyclin-dependent_kinase_inhibitor_1C_isoform_X1__Apteryx_mantelli_:0.0000021098,_pos_32-84_XP_067152124.1_cyclin-dependent_kinase_inhibitor_1C_isoform_X2__Apteryx_mantelli_:0.0000021124)85.1/90:0.0182289820)95.6/94:0.0515608595)0/35:0.0000021540)81.8/73:0.0172396537,(_pos_30-82_XP_037257364.1_cyclin-dependent_kinase_inhibitor_1C_isoform_X1__Falco_rusticolus_:0.0000020232,_pos_30-82_XP_037257365.1_cyclin-dependent_kinase_inhibitor_1C_isoform_X2__Falco_rusticolus_:0.0000020232)85.5/72:0.0167180158)0/39:0.0000020575)0/14:0.0000029793,_pos_31-83_XP_048804626.1_cyclin-dependent_kinase_inhibitor_1C__Lagopus_muta_:0.0000028030)0/8:0.0000029282,((_pos_31-83_XP_042740409.1_cyclin-dependent_kinase_inhibitor_1C__Lagopus_leucura_:0.0000000000,_pos_30-82_XP_059682103.1_cyclin-dependent_kinase_inhibitor_1C__Gavia_stellata_:0.0000000000):0.0000000000,_pos_135-187_XP_052667872.1_cyclin-dependent_kinase_inhibitor_1C__Harpia_harpyja_:0.0000000000):0.0000029621)0/41:0.0000020043)83.9/61:0.0462385604,_pos_30-82_XP_068800203.1_cyclin-dependent_kinase_inhibitor_1C__partial__Struthio_camelus_:0.0850195929)71.5/61:0.0394684945)88/89:0.0630187823,((_pos_29-80_XP_029438536.1_cyclin-dependent_kinase_inhibitor_1C-like__Rhinatrema_bivittatum_:0.0167016654,_pos_18-69_XP_029438537.1_cyclin-dependent_kinase_inhibitor_1C-like__Rhinatrema_bivittatum_:0.0000021311)80.5/94:0.0417950596,(_pos_29-80_XP_030056982.1_cyclin-dependent_kinase_inhibitor_1C__Microcaecilia_unicolor_:0.1068484659,_pos_30-81_XP_033784406.1_cyclin-dependent_kinase_inhibitor_1C__Geotrypetes_seraphini_:0.0000026416)86.8/90:0.0471614453)98.3/100:0.1780086774)75.5/56:0.0230698751,(((((((_pos_35-86_XP_013913610.1_PREDICTED__cyclin-dependent_kinase_inhibitor_1C-like__Thamnophis_sirtalis_:0.0153325731,_pos_30-82_XP_039206685.1_cyclin-dependent_kinase_inhibitor_1C__Crotalus_tigris_:0.0166854767)93.4/96:0.0487415287,(_pos_30-82_XP_044281972.1_cyclin-dependent_kinase_inhibitor_1C__Varanus_komodoensis_:0.0328346606,_pos_30-82_XP_062973241.1_cyclin-dependent_kinase_inhibitor_1C__Elgaria_multicarinata_webbii_:0.0000028738)50.9/62:0.0160931810)0/55:0.0000024814,_pos_30-82_XP_066494841.1_cyclin-dependent_kinase_inhibitor_1C__Tiliqua_scincoides_:0.0537939996)80.9/58:0.0158613630,(_pos_30-82_XP_034976846.2_cyclin-dependent_kinase_inhibitor_1C__Zootoca_vivipara_:0.0792642902,_pos_30-82_XP_061466152.1_cyclin-dependent_kinase_inhibitor_1C__Rhineura_floridana_:0.0000028192)88.6/77:0.0372011709)76.9/55:0.0209569419,((((_pos_30-82_XP_015270340.1_PREDICTED__cyclin-dependent_kinase_inhibitor_1C__Gekko_japonicus_:0.0181333479,(((((((_pos_18-68_XP_018410443.1_PREDICTED__LOW_QUALITY_PROTEIN__cyclin-dependent_kinase_inhibitor_1C__Nanorana_parkeri_:0.0180983048,(_pos_18-68_XP_040183965.1_cyclin-dependent_kinase_inhibitor_1B-like__Rana_temporaria_:0.0312606341,_pos_23-74_XP_068115986.1_cyclin-dependent_kinase_inhibitor_1C__Hyperolius_riggenbachi_:0.2922389801)72.7/79:0.0189204929)87.2/85:0.0523985259,(_pos_18-68_XP_040266600.1_cyclin-dependent_kinase_inhibitor_1C_isoform_X1__Bufo_bufo_:0.0000021892,_pos_18-68_XP_044126295.1_cyclin-dependent_kinase_inhibitor_1C__Bufo_gargarizans_:0.0000022996)84.5/100:0.0380005114)86.7/74:0.0332749808,_pos_18-68_XP_063802377.1_cyclin-dependent_kinase_inhibitor_1B-like__Pseudophryne_corroboree_:0.0000021692)90.2/96:0.1015742267,_pos_29-80_XP_053576409.1_cyclin-dependent_kinase_inhibitor_1C__Bombina_bombina_:0.2371158559)64.6/64:0.0493594272,_pos_29-80_XP_053304534.1_cyclin-dependent_kinase_inhibitor_1C__Spea_bombifrons_:0.2743544302)78.3/66:0.0532105031,((_pos_46-104_XP_042301589.1_cyclin-dependent_kinase_inhibitor_1C__Sceloporus_undulatus_:0.1404041095,_pos_28-70_XP_069079121.1_cyclin-dependent_kinase_inhibitor_1C__Pleurodeles_waltl_:0.3612362464)57.6/60:0.0983870395,(_pos_81-135_XP_003214802.4_cyclin-dependent_kinase_inhibitor_1C__Anolis_carolinensis_:0.0484383377,_pos_92-148_XP_060624389.2_cyclin-dependent_kinase_inhibitor_1C__Anolis_sagrei_:0.1017733527)93.2/99:0.1602544759)73.5/63:0.1150515452)93.5/96:0.1362122185,_pos_30-82_XP_019332755.1_cyclin-dependent_kinase_inhibitor_1C__Alligator_mississippiensis_:0.1839777989)75.2/95:0.0526860152)93.9/91:0.0665675036,_pos_30-82_XP_060117406.1_cyclin-dependent_kinase_inhibitor_1C__Heteronotia_binoei_:0.0000026058)78.2/59:0.0185484246,_pos_30-82_XP_054828678.1_cyclin-dependent_kinase_inhibitor_1C__Eublepharis_macularius_:0.0978033443)8.3/30:0.0148428068,_pos_30-82_XP_020644474.1_cyclin-dependent_kinase_inhibitor_1C__Pogona_vitticeps_:0.0321839212)77.3/50:0.0174538056)78.2/33:0.0162043766,_pos_30-82_XP_053141200.1_cyclin-dependent_kinase_inhibitor_1C__Hemicordylus_capensis_:0.0158245410)0/22:0.0000026582,(_pos_30-82_XP_048342726.1_cyclin-dependent_kinase_inhibitor_1C__Sphaerodactylus_townsendi_:0.0000022762,_pos_30-82_XP_056707399.1_cyclin-dependent_kinase_inhibitor_1C__Euleptes_europaea_:0.1955256310)92.4/61:0.0324747292)88.2/71:0.0671151510)79.5/95:0.0353970960,_pos_30-82_XP_006134999.3_cyclin-dependent_kinase_inhibitor_1C__Pelodiscus_sinensis_:0.0161630787)0/66:0.0000023503,_pos_30-82_XP_030416428.1_cyclin-dependent_kinase_inhibitor_1C__Gopherus_evgoodei_:0.0000020084)0/32:0.0000023637,_pos_30-82_XP_026509710.1_cyclin-dependent_kinase_inhibitor_1C_isoform_X1__Terrapene_triunguis_:0.0000020545)0/90:0.0000024930,_pos_30-82_XP_067396715.1_cyclin-dependent_kinase_inhibitor_1C__Emydura_macquarii_macquarii_:0.0000026227)99.3/100:0.1867267272,(_pos_61-111_XP_030233207.1_cyclin-dependent_kinase_inhibitor_1-like__Gadus_morhua_:0.3428429448,_pos_37-87_XP_061578404.1_cyclin-dependent_kinase_inhibitor_1B-like__Cololabis_saira_:0.1050221237)74.6/49:0.0341329108)20.5/15:0.0068857044)86.6/66:0.0833619054,_pos_29-80_XP_005997637.1_cyclin-dependent_kinase_inhibitor_1B__Latimeria_chalumnae_:0.1680790173)77.2/72:0.0923137551,((_pos_29-79_XP_007892745.1_cyclin-dependent_kinase_inhibitor_1Bb__Callorhinchus_milii_:0.0968777743,(_pos_29-79_XP_032893308.1_cyclin-dependent_kinase_inhibitor_1B__Amblyraja_radiata_:0.0853867265,_pos_29-79_XP_051886797.1_cyclin-dependent_kinase_inhibitor_1Bb__Pristis_pectinata_:0.0136165435)83.5/90:0.0386350555)0/41:0.0338089014,((_pos_78-126_XP_038637017.1_cyclin-dependent_kinase_inhibitor_1Bb__Scyliorhinus_canicula_:0.1228656723,_pos_29-79_XP_048405005.1_cyclin_dependent_kinase_inhibitor_1Bb__Stegostoma_tigrinum_:0.0173263038)77.6/73:0.0167679426,_pos_29-79_XP_067906718.1_cyclin_dependent_kinase_inhibitor_1Bb__Heterodontus_francisci_:0.0000022279)79.6/80:0.0206902706)92.9/98:0.1872209143)90.8/86:0.1531616250,((((((((((((_pos_31-81_NP_001108275.1_cyclin-dependent_kinase_inhibitor_xic1_L_homeolog__Xenopus_laevis_:0.0000028697,_pos_41-84_XP_032816070.1_uncharacterized_protein_LOC116945655__Petromyzon_marinus_:0.9358178017)67.1/23:0.0517758246,_pos_29-77_XP_068097222.1_cyclin-dependent_kinase_inhibitor_1B-like__Hyperolius_riggenbachi_:0.0000023296)0/16:0.0000020630,_pos_29-77_XP_053308242.1_cyclin-dependent_kinase_inhibitor_1B-like__Spea_bombifrons_:0.0519208672)47.3/20:0.0172110239,(_pos_29-77_XP_063798504.1_cyclin-dependent_kinase_inhibitor_1B-like__Pseudophryne_corroboree_:0.0000020249,_pos_32-80_XP_069056982.1_cyclin-dependent_kinase_inhibitor_1C-like__Pleurodeles_waltl_:0.1083799238)90.7/30:0.0168197538)0/28:0.0000029288,_pos_29-77_XP_044134085.1_cyclin-dependent_kinase_inhibitor_1-like__Bufo_gargarizans_:0.0000020084)0/5:0.0000027512,_pos_29-77_XP_066463994.1_cyclin-dependent_kinase_inhibitor_1B-like__Eleutherodactylus_coqui_:0.0000020084)0/7:0.0000029158,(_pos_29-77_XP_018418290.1_PREDICTED__cyclin-dependent_kinase_inhibitor_1C-like__Nanorana_parkeri_:0.0000028101,_pos_29-77_XP_040183527.1_cyclin-dependent_kinase_inhibitor_1B-like__Rana_temporaria_:0.0171168797)83.7/68:0.0171244687)0/20:0.0000020281,_pos_31-79_XP_053545933.1_cyclin-dependent_kinase_inhibitor_1B__Bombina_bombina_:0.0340927916)82.7/55:0.0171583173,_pos_11-59_XP_056399473.1_cyclin-dependent_kinase_inhibitor_1B-like_isoform_X4__Hyla_sarda_:0.0000022060)93.8/88:0.1271209913,((((_pos_26-74_XP_038639858.1_cyclin-dependent_kinase_inhibitor_1B-like__Scyliorhinus_canicula_:0.0861005945,((_pos_23-71_XP_043535647.1_cyclin-dependent_kinase_inhibitor_1B-like__Chiloscyllium_plagiosum_:0.0329635027,_pos_23-71_XP_048473527.1_cyclin-dependent_kinase_inhibitor_1B-like__Rhincodon_typus_:0.0000020303)97.9/100:0.0998294479,_pos_26-74_XP_067876112.1_cyclin-dependent_kinase_inhibitor_1B-like__Heterodontus_francisci_:0.0210005526)75.6/73:0.0167411301)83.5/60:0.0308322833,_pos_26-74_XP_067830633.1_cyclin-dependent_kinase_inhibitor_1-like__Heptranchias_perlo_:0.0160332244)72.3/60:0.0263037273,_pos_26-74_XP_041033439.1_cyclin-dependent_kinase_inhibitor_1B-like__Carcharodon_carcharias_:0.0597198003)96.2/75:0.2670102311,_pos_32-82_XP_043939341.1_uncharacterized_protein_LOC122811520__Protopterus_annectens_:0.4021305349)3.3/34:0.0203926104)64/25:0.0688204599,_pos_28-76_XP_005990986.1_cyclin-dependent_kinase_inhibitor_1B-like__Latimeria_chalumnae_:0.0623113154)91.9/63:0.1799423054,(_pos_23-72_XP_014681711.1_PREDICTED__cyclin-dependent_kinase_inhibitor_1B-like__Priapulus_caudatus_:0.4566470371,(_pos_22-71_XP_014663915.1_PREDICTED__cyclin-dependent_kinase_inhibitor_1-like__Priapulus_caudatus_:0.2777192761,_pos_33-76_XP_067946258.1_cyclin-dependent_kinase_inhibitor_1B-like__Watersipora_subatra_:0.5035128360)0/53:0.0547050996)88.3/63:0.1316450223)61.6/64:0.0501558345)53.6/24:0.0424092107,((((((((((((((((((((((((((((((((((_pos_18-68_NP_001009865.1_cyclin-dependent_kinase_inhibitor_1__Felis_catus_:0.0000000000,_pos_18-68_XP_060471329.1_cyclin-dependent_kinase_inhibitor_1__Panthera_onca_:0.0000000000):0.0000000000,_pos_18-68_XP_036772071.2_cyclin-dependent_kinase_inhibitor_1__Manis_pentadactyla_:0.0000000000):0.0000020084,_pos_18-68_XP_040500614.1_cyclin-dependent_kinase_inhibitor_1_isoform_X1__Ursus_maritimus_:0.0000020084)0/85:0.0000023652,(((_pos_18-68_XP_004740100.1_cyclin-dependent_kinase_inhibitor_1__Mustela_putorius_furo_:0.0159364166,_pos_18-68_XP_008062774.1_cyclin-dependent_kinase_inhibitor_1__Carlito_syrichta_:0.0000029723)33.7/70:0.0158720431,((_pos_17-67_XP_004450438.2_cyclin-dependent_kinase_inhibitor_1__Dasypus_novemcinctus_:0.0000025543,_pos_17-67_XP_058162634.1_cyclin-dependent_kinase_inhibitor_1_isoform_X1__Dasypus_novemcinctus_:0.0000020381)91.7/99:0.0499290463,_pos_33-83_XP_037700286.1_cyclin-dependent_kinase_inhibitor_1__Choloepus_didactylus_:0.0792023530)0/61:0.0166837861)0/62:0.0000029327,_pos_22-72_XP_006148696.2_LOW_QUALITY_PROTEIN__cyclin-dependent_kinase_inhibitor_1__Tupaia_chinensis_:0.0162057664)0/19:0.0000026996)0/27:0.0000027146,(((_pos_18-68_NP_001092428.1_cyclin-dependent_kinase_inhibitor_1__Bos_taurus_:0.0000000000,_pos_73-123_XP_019841681.2_cyclin-dependent_kinase_inhibitor_1_isoform_X1__Bos_indicus_:0.0000000000):0.0000025822,_pos_18-68_XP_060258972.1_cyclin-dependent_kinase_inhibitor_1_isoform_X1__Ovis_aries_:0.0000029493)91.8/99:0.0317180614,((((_pos_18-68_XP_012885053.1_PREDICTED__cyclin-dependent_kinase_inhibitor_1__Dipodomys_ordii_:0.0000029823,_pos_18-68_XP_048203811.1_cyclin-dependent_kinase_inhibitor_1__Perognathus_longimembris_pacificus_:0.0160853212)94.3/93:0.0503563081,(_pos_123-173_XP_066094572.1_cyclin-dependent_kinase_inhibitor_1_isoform_X1__Saccopteryx_bilineata_:0.0000028514,_pos_18-68_XP_066215628.1_cyclin-dependent_kinase_inhibitor_1_isoform_X2__Saccopteryx_leptura_:0.0000028490)0/96:0.0000029297)85.4/30:0.0157364827,_pos_18-68_XP_032505613.1_cyclin-dependent_kinase_inhibitor_1_isoform_X1__Phocoena_sinus_:0.0157062728)0/5:0.0000029535,(((((((_pos_107-157_XP_014304390.1_cyclin-dependent_kinase_inhibitor_1_isoform_X1__Myotis_lucifugus_:0.0000010001,_pos_18-68_XP_006107005.1_cyclin-dependent_kinase_inhibitor_1_isoform_X2__Myotis_lucifugus_:0.0000010001)0/96:0.0000029052,_pos_18-68_XP_036270329.1_cyclin-dependent_kinase_inhibitor_1__Pipistrellus_kuhlii_:0.0308205532)82.2/64:0.0155869225,(_pos_18-68_XP_016079165.1_PREDICTED__cyclin-dependent_kinase_inhibitor_1__Miniopterus_natalensis_:0.0465043860,((_pos_18-68_XP_019523035.1_PREDICTED__cyclin-dependent_kinase_inhibitor_1__Hipposideros_armiger_:0.0469176671,_pos_18-68_XP_036105135.1_cyclin-dependent_kinase_inhibitor_1__Molossus_molossus_:0.0000028050)31.5/48:0.0157199479,_pos_18-68_XP_028365141.1_cyclin-dependent_kinase_inhibitor_1__Phyllostomus_discolor_:0.0151609908)70.1/40:0.0154371437)0/43:0.0000024859)85.7/65:0.0155985984,(_pos_24-74_XP_031290683.1_cyclin-dependent_kinase_inhibitor_1_isoform_X1__Camelus_dromedarius_:0.0157465021,_pos_18-66_XP_067609259.1_cyclin-dependent_kinase_inhibitor_1_isoform_X2__Pseudorca_crassidens_:0.0000029865)0/43:0.0000020322)84.2/54:0.0155545226,_pos_18-68_XP_014686455.1_cyclin-dependent_kinase_inhibitor_1__Equus_asinus_:0.0317179950)0/34:0.0000021633,_pos_18-68_XP_004673484.1_PREDICTED__cyclin-dependent_kinase_inhibitor_1__Condylura_cristata_:0.0156763633)0/14:0.0000027586,_pos_18-68_XP_034846626.1_cyclin-dependent_kinase_inhibitor_1__Mirounga_leonina_:0.0000025824)0/11:0.0000027933)0/4:0.0000029318)83.4/65:0.0159218202)0/62:0.0017573438,((((((_pos_52-102_NP_001278478.1_cyclin-dependent_kinase_inhibitor_1_isoform_2__Homo_sapiens_:0.0000000000,_pos_43-93_XP_063488389.1_cyclin-dependent_kinase_inhibitor_1_isoform_X1__Symphalangus_syndactylus_:0.0000000000):0.0000000000,_pos_31-81_NP_001361439.1_cyclin-dependent_kinase_inhibitor_1_isoform_3__Homo_sapiens_:0.0000000000):0.0000000000,_pos_18-68_NP_001361440.1_cyclin-dependent_kinase_inhibitor_1_isoform_4__Homo_sapiens_:0.0000000000):0.0000020084,_pos_18-68_NP_001361441.1_cyclin-dependent_kinase_inhibitor_1_isoform_5__Homo_sapiens_:0.0000020084)0/94:0.0000029610,_pos_18-68_XP_002816862.1_cyclin-dependent_kinase_inhibitor_1_isoform_X2__Pongo_abelii_:0.0156418257)0/38:0.0000021946,_pos_18-68_XP_011800714.1_PREDICTED__cyclin-dependent_kinase_inhibitor_1_isoform_X1__Colobus_angolensis_palliatus_:0.0156891011)78.4/83:0.0311430276)79.2/16:0.0159508260,((((_pos_17-67_NP_001104569.1_cyclin-dependent_kinase_inhibitor_1__Mus_musculus_:0.0158912428,(_pos_18-68_XP_003473933.1_cyclin-dependent_kinase_inhibitor_1__Cavia_porcellus_:0.0520471658,_pos_19-68_NP_001257652.1_cyclin-dependent_kinase_inhibitor_1__Callithrix_jacchus_:0.0340915587)78/28:0.0155617708)45.7/45:0.0162552395,(((((((((((_pos_18-68_XP_003403988.1_cyclin-dependent_kinase_inhibitor_1__Loxodonta_africana_:0.0000024053,_pos_18-68_XP_023589908.1_cyclin-dependent_kinase_inhibitor_1_isoform_X1__Trichechus_manatus_latirostris_:0.0325093740)0/67:0.0000029675,_pos_18-68_XP_007937593.1_cyclin-dependent_kinase_inhibitor_1__Orycteropus_afer_afer_:0.1007637202)82/85:0.0396294215,((_pos_18-68_XP_006882096.1_PREDICTED__cyclin-dependent_kinase_inhibitor_1-like__Elephantulus_edwardii_:0.0155515875,_pos_14-64_XP_030742776.1_cyclin-dependent_kinase_inhibitor_1__Echinops_telfairi_:0.0483894512)72.5/55:0.0108624284,_pos_18-68_XP_006860633.1_PREDICTED__cyclin-dependent_kinase_inhibitor_1__Chrysochloris_asiatica_:0.1227365786)79.5/31:0.0165122619)75.3/74:0.0159093491,_pos_18-68_XP_051009377.1_cyclin-dependent_kinase_inhibitor_1__Acomys_russatus_:0.0157880973)0/22:0.0000029074,(_pos_18-68_XP_007517885.1_cyclin-dependent_kinase_inhibitor_1__Erinaceus_europaeus_:0.0471851156,_pos_18-68_XP_049621399.1_cyclin-dependent_kinase_inhibitor_1__Suncus_etruscus_:0.0162355062)86.6/67:0.0313918687)76.9/45:0.0156096888,(_pos_17-67_XP_036023839.1_cyclin-dependent_kinase_inhibitor_1__Onychomys_torridus_:0.0000028023,_pos_80-130_XP_052600413.1_cyclin-dependent_kinase_inhibitor_1__Peromyscus_californicus_insignis_:0.0000027560)76.8/98:0.0160902236)78.4/52:0.0157536747,_pos_18-68_XP_004613047.1_cyclin-dependent_kinase_inhibitor_1__Sorex_araneus_:0.0348081902)0/41:0.0000025551,_pos_20-70_XP_040839203.1_cyclin-dependent_kinase_inhibitor_1__Ochotona_curzoniae_:0.0000026555)90.5/56:0.0159752927,_pos_18-68_XP_002714715.2_cyclin-dependent_kinase_inhibitor_1__Oryctolagus_cuniculus_:0.0160721516)0/54:0.0000029819,((_pos_18-68_XP_005318811.1_cyclin-dependent_kinase_inhibitor_1_isoform_X1__Ictidomys_tridecemlineatus_:0.0000026333,(((_pos_17-67_XP_008838294.1_cyclin-dependent_kinase_inhibitor_1__Nannospalax_galili_:0.0158964007,(_pos_18-68_XP_005389704.2_PREDICTED__cyclin-dependent_kinase_inhibitor_1__Chinchilla_lanigera_:0.0657789619,_pos_18-68_XP_020035160.1_cyclin-dependent_kinase_inhibitor_1__Castor_canadensis_:0.0745870313)0/71:0.0000020001)0/36:0.0000025257,_pos_18-68_XP_016008120.1_cyclin-dependent_kinase_inhibitor_1__Rousettus_aegyptiacus_:0.0323364036)83.8/46:0.0162026402,_pos_18-68_XP_047415274.1_cyclin-dependent_kinase_inhibitor_1__Sciurus_carolinensis_:0.0163627969)0/22:0.0000020475)83/67:0.0164570108,_pos_17-67_XP_004649598.2_cyclin-dependent_kinase_inhibitor_1__Jaculus_jaculus_:0.0326575724)0/14:0.0000027132)0/16:0.0000027232,_pos_18-68_XP_008590056.1_PREDICTED__cyclin-dependent_kinase_inhibitor_1__Galeopterus_variegatus_:0.0513413030)0/23:0.0000028144)53/15:0.0161310994,(_pos_17-67_XP_021489160.1_cyclin-dependent_kinase_inhibitor_1_isoform_X2__Meriones_unguiculatus_:0.0000020410,_pos_49-99_XP_060225165.1_cyclin-dependent_kinase_inhibitor_1_isoform_X1__Meriones_unguiculatus_:0.0000020410)96.9/100:0.0681824391)0/5:0.0000027315,_pos_18-68_XP_012502109.1_PREDICTED__cyclin-dependent_kinase_inhibitor_1__Propithecus_coquereli_:0.0162914706)0/14:0.0000020419)81.8/74:0.0566584000,(_pos_18-68_XP_010637129.1_cyclin-dependent_kinase_inhibitor_1_isoform_X3__Fukomys_damarensis_:0.0000029823,_pos_49-99_XP_033622306.1_cyclin-dependent_kinase_inhibitor_1_isoform_X1__Fukomys_damarensis_:0.0000022443)71.2/100:0.0118751968)96.7/98:0.1525446203,_pos_26-76_XP_038605078.1_cyclin-dependent_kinase_inhibitor_1__Tachyglossus_aculeatus_:0.1312508949)80.2/77:0.0493875256,_pos_55-105_XP_020855211.1_cyclin-dependent_kinase_inhibitor_1_isoform_X1__Phascolarctos_cinereus_:0.0315080107)93.5/97:0.1625961439,(_pos_17-67_XP_064425187.1_cyclin-dependent_kinase_inhibitor_1__Latimeria_chalumnae_:0.3180043045,_pos_21-71_XP_069095085.1_cyclin-dependent_kinase_inhibitor_1-like__Pleurodeles_waltl_:0.3721116158)68.1/67:0.0416423930)74.7/64:0.0342939446,(_pos_16-66_XP_029429372.1_cyclin-dependent_kinase_inhibitor_1__Rhinatrema_bivittatum_:0.1020162856,(_pos_18-68_XP_030076363.1_cyclin-dependent_kinase_inhibitor_1__Microcaecilia_unicolor_:0.0000023923,_pos_18-68_XP_033774839.1_cyclin-dependent_kinase_inhibitor_1__Geotrypetes_seraphini_:0.0897721416)50.3/68:0.0402572590)86.2/89:0.0610308822)81.9/80:0.0670852181,((((_pos_19-69_NP_001087933.1_cyclin-dependent_kinase_inhibitor_1__Xenopus_laevis_:0.0162014786,_dup_pos_142-192_XP_018100693.1_cyclin-dependent_kinase_inhibitor_1_isoform_X1__Xenopus_laevis_:0.0000020084)0/86:0.0010806378,_pos_19-69_XP_018104684.1_cyclin-dependent_kinase_inhibitor_1__Xenopus_laevis_:0.0864830380)36.4/64:0.0283834044,_dup_pos_19-69_XP_018100693.1_cyclin-dependent_kinase_inhibitor_1_isoform_X1__Xenopus_laevis_:0.0379054951)86.5/96:0.0857389250,_pos_23-73_XP_031752659.1_cyclin-dependent_kinase_inhibitor_1_isoform_X2__Xenopus_tropicalis_:0.0710804213)97.5/100:0.2500943197)85.3/85:0.0958724986,(_pos_19-69_XP_053313502.1_cyclin-dependent_kinase_inhibitor_1-like__Spea_bombifrons_:0.2366886157,_pos_19-67_XP_063306680.1_cyclin-dependent_kinase_inhibitor_1__Pelobates_fuscus_:0.1827505995)71/73:0.0890063470)88.1/88:0.1246349048,(_pos_18-68_XP_048353082.1_cyclin-dependent_kinase_inhibitor_1__Sphaerodactylus_townsendi_:0.0494857743,_pos_17-67_XP_056701209.1_cyclin-dependent_kinase_inhibitor_1__Euleptes_europaea_:0.0388155657)76.9/70:0.0245762322)78/59:0.0270630255,_pos_18-68_XP_054836901.1_cyclin-dependent_kinase_inhibitor_1__Eublepharis_macularius_:0.0684949802)0/45:0.0000028731,_pos_29-79_XP_015274944.1_PREDICTED__cyclin-dependent_kinase_inhibitor_1__Gekko_japonicus_:0.0338415459)98.6/92:0.0884758902,(_pos_18-68_XP_028589834.1_cyclin-dependent_kinase_inhibitor_1_isoform_X2__Podarcis_muralis_:0.0000028335,_pos_18-68_XP_034978384.1_cyclin-dependent_kinase_inhibitor_1_isoform_X2__Zootoca_vivipara_:0.0171659199)0/63:0.0000020276)38.9/28:0.0168210978,_pos_65-115_XP_033008459.1_cyclin-dependent_kinase_inhibitor_1__Lacerta_agilis_:0.0000024077)86.1/35:0.0349773061,_pos_18-68_XP_066480415.1_cyclin-dependent_kinase_inhibitor_1__Tiliqua_scincoides_:0.0724878139)75/28:0.0151895743,_pos_18-68_XP_061488431.1_cyclin-dependent_kinase_inhibitor_1__Rhineura_floridana_:0.0508424226)0/12:0.0000029569,(_pos_39-89_XP_042319396.1_cyclin-dependent_kinase_inhibitor_1_isoform_X1__Sceloporus_undulatus_:0.0000020567,_pos_18-68_XP_042319397.1_cyclin-dependent_kinase_inhibitor_1_isoform_X2__Sceloporus_undulatus_:0.0000020580)95/99:0.0345843593)0/18:0.0000029690,(((_pos_52-102_XP_020651152.1_cyclin-dependent_kinase_inhibitor_1_isoform_X1__Pogona_vitticeps_:0.0000020084,_pos_18-68_XP_020651169.1_cyclin-dependent_kinase_inhibitor_1_isoform_X3__Pogona_vitticeps_:0.0000020084)0/94:0.0000020186,(_pos_60-110_XP_032074241.1_cyclin-dependent_kinase_inhibitor_1_isoform_X1__Thamnophis_elegans_:0.0000020107,_pos_51-101_XP_039179141.1_cyclin-dependent_kinase_inhibitor_1_isoform_X1__Crotalus_tigris_:0.0332680238)85.4/62:0.0164146235)83.5/71:0.0164262979,((_pos_18-68_XP_044299937.1_cyclin-dependent_kinase_inhibitor_1__Varanus_komodoensis_:0.0715382986,_pos_18-68_XP_062996925.1_cyclin-dependent_kinase_inhibitor_1__Elgaria_multicarinata_webbii_:0.0153656244)85.4/87:0.0441777783,(_pos_48-98_XP_053099552.1_cyclin-dependent_kinase_inhibitor_1_isoform_X1__Hemicordylus_capensis_:0.0000026281,_pos_18-68_XP_053099553.1_cyclin-dependent_kinase_inhibitor_1_isoform_X2__Hemicordylus_capensis_:0.0000026736)97.3/100:0.1056746114)77.8/52:0.0201483878)0/12:0.0000025322)72.1/53:0.0197701194,(_pos_18-68_XP_003220403.1_cyclin-dependent_kinase_inhibitor_1__Anolis_carolinensis_:0.0000028276,_pos_88-138_XP_060629140.2_cyclin-dependent_kinase_inhibitor_1__Anolis_sagrei_:0.0507896786)80/94:0.0314452345)99.7/97:0.1602681722,_pos_18-68_XP_010084946.1_PREDICTED__cyclin-dependent_kinase_inhibitor_1-like__Pterocles_gutturalis_:0.0169098717)77.5/53:0.0161960971,((((((((_pos_18-68_XP_005059450.1_PREDICTED__cyclin-dependent_kinase_inhibitor_1__Ficedula_albicollis_:0.0167153804,(_pos_18-68_XP_039941457.1_cyclin-dependent_kinase_inhibitor_1__Hirundo_rustica_:0.0167624162,(_pos_136-186_XP_068851679.1_cyclin-dependent_kinase_inhibitor_1_isoform_X1__Aphelocoma_coerulescens_:0.0000022537,_pos_42-92_XP_068851682.1_cyclin-dependent_kinase_inhibitor_1_isoform_X3__Aphelocoma_coerulescens_:0.0000020185)84.9/95:0.0166551877)0/27:0.0000028947)0/14:0.0000021402,_pos_64-114_XP_056367529.1_cyclin-dependent_kinase_inhibitor_1_isoform_X1__Oenanthe_melanoleuca_:0.0000028651)0/28:0.0000020417,_pos_18-68_XP_032936018.1_cyclin-dependent_kinase_inhibitor_1__Catharus_ustulatus_:0.0168120847)75/55:0.0170120492,(_pos_18-68_XP_030089454.1_cyclin-dependent_kinase_inhibitor_1__Serinus_canaria_:0.0000022075,_pos_83-133_XP_054504980.1_cyclin-dependent_kinase_inhibitor_1__Agelaius_phoeniceus_:0.0518628742)81.3/67:0.0167498123)77.7/53:0.0168320535,_pos_18-68_XP_057231229.1_cyclin-dependent_kinase_inhibitor_1__Malurus_melanocephalus_:0.0339744480)87.1/64:0.0351214521,_pos_18-68_XP_050182782.1_cyclin-dependent_kinase_inhibitor_1__Myiozetetes_cayanensis_:0.0349945574)87.7/92:0.0420096396,_pos_18-68_XP_008497794.1_cyclin-dependent_kinase_inhibitor_1__Calypte_anna_:0.1195794963)73.8/37:0.0149523260,(((_pos_18-66_XP_009077219.1_PREDICTED__cyclin-dependent_kinase_inhibitor_1__Acanthisitta_chloris_:0.0736428979,_pos_18-68_XP_009999698.1_PREDICTED__cyclin-dependent_kinase_inhibitor_1__Chaetura_pelagica_:0.1008756555)0/38:0.0000020039,_pos_18-68_XP_051495268.1_cyclin-dependent_kinase_inhibitor_1__Apus_apus_:0.0000024656)73.8/66:0.0167448159,_pos_18-68_XP_010191061.1_PREDICTED__cyclin-dependent_kinase_inhibitor_1__Mesitornis_unicolor_:0.1291575448)87.6/69:0.0346088673)81.8/44:0.0170461720)0/10:0.0000020124,(((((((_pos_18-68_XP_008933273.1_PREDICTED__cyclin-dependent_kinase_inhibitor_1__Merops_nubicus_:0.0161659828,(((_pos_18-68_XP_009931391.1_PREDICTED__cyclin-dependent_kinase_inhibitor_1__Opisthocomus_hoazin_:0.0000021736,((_pos_18-68_XP_010299493.1_PREDICTED__cyclin-dependent_kinase_inhibitor_1-like__Balearica_regulorum_gibbericeps_:0.0423523854,_pos_59-104_XP_026720165.1_cyclin-dependent_kinase_inhibitor_1__partial__Athene_cunicularia_:0.1075118286)73.9/76:0.0232782174,_pos_18-67_XP_040472932.1_cyclin-dependent_kinase_inhibitor_1-like__Falco_naumanni_:0.0680462383)0/50:0.0000026567)0/18:0.0000026165,_pos_18-68_XP_064328377.1_cyclin-dependent_kinase_inhibitor_1__Phalacrocorax_carbo_:0.0165349027)93.9/75:0.0162269519,_pos_18-68_XP_010163961.1_cyclin-dependent_kinase_inhibitor_1__Antrostomus_carolinensis_:0.0166062661)0/70:0.0000028723)0/34:0.0000023282,(_pos_18-68_XP_009696680.1_PREDICTED__cyclin-dependent_kinase_inhibitor_1-like__Cariama_cristata_:0.0000023685,_pos_18-68_XP_061869657.1_cyclin-dependent_kinase_inhibitor_1__Colius_striatus_:0.0000020084)0/31:0.0000026120)0/30:0.0000022225,(((_pos_18-68_XP_009460757.1_PREDICTED__cyclin-dependent_kinase_inhibitor_1__Nipponia_nippon_:0.0327848930,(_pos_163-213_XP_035202747.1_cyclin-dependent_kinase_inhibitor_1_isoform_X1__Oxyura_jamaicensis_:0.0161775699,_pos_60-110_XP_066839254.1_cyclin-dependent_kinase_inhibitor_1_isoform_X1__Anser_cygnoides_:0.0000028828)83.3/75:0.0163028671)0/52:0.0000029816,(_pos_18-68_XP_005510416.2_cyclin-dependent_kinase_inhibitor_1__Columba_livia_:0.0501557570,_pos_18-68_XP_065505670.1_cyclin-dependent_kinase_inhibitor_1__Caloenas_nicobarica_:0.0517170205)75.6/85:0.0163526631)82.8/79:0.0166135557,(_pos_18-68_XP_010157941.1_PREDICTED__cyclin-dependent_kinase_inhibitor_1-like__Eurypyga_helias_:0.0562261352,(_pos_72-122_XP_009642869.2_cyclin-dependent_kinase_inhibitor_1__Egretta_garzetta_:0.0665826668,(((_pos_18-68_XP_054032546.1_cyclin-dependent_kinase_inhibitor_1__Dryobates_pubescens_:0.0328686133,_pos_18-68_XP_054251795.1_cyclin-dependent_kinase_inhibitor_1__Indicator_indicator_:0.0000024784)79.6/92:0.0264949566,_pos_18-68_XP_064029839.1_cyclin-dependent_kinase_inhibitor_1__Pogoniulus_pusillus_:0.0631887989)87.4/90:0.0457320046,_pos_19-69_XP_068275322.1_cyclin-dependent_kinase_inhibitor_1__Nyctibius_grandis_:0.0172375032)24.5/53:0.0169495229)70.4/61:0.0185589790)78.9/47:0.0165940557)0/29:0.0000020290)0/13:0.0000028842,_pos_18-68_XP_010127815.1_PREDICTED__cyclin-dependent_kinase_inhibitor_1-like__Chlamydotis_macqueenii_:0.0329223931)82.9/40:0.0161647944,_pos_18-68_XP_009862922.1_PREDICTED__cyclin-dependent_kinase_inhibitor_1-like__Apaloderma_vittatum_:0.0000024326)0/4:0.0000029271,(_pos_18-68_XP_009890046.1_PREDICTED__cyclin-dependent_kinase_inhibitor_1__Charadrius_vociferus_:0.0297132677,(_pos_18-68_XP_014803905.1_PREDICTED__cyclin-dependent_kinase_inhibitor_1__Calidris_pugnax_:0.0297189248,_pos_18-68_XP_063212863.1_cyclin-dependent_kinase_inhibitor_1__Chroicocephalus_ridibundus_:0.0191037235)24.2/17:0.0162653710)79.8/22:0.0197052614)85/4:0.0162981746,((_pos_174-224_XP_009915735.1_PREDICTED__uncharacterized_protein_LOC104316843__Haliaeetus_albicilla_:0.0000021027,_pos_95-145_XP_050767276.1_cyclin-dependent_kinase_inhibitor_1_isoform_X1__Gymnogyps_californianus_:0.0000029757)0/87:0.0000026967,((((((_pos_57-107_XP_010722537.1_cyclin-dependent_kinase_inhibitor_1__Meleagris_gallopavo_:0.0000000000,_pos_73-123_XP_052554385.1_cyclin-dependent_kinase_inhibitor_1_isoform_X1__Tympanuchus_pallidicinctus_:0.0000000000):0.0000029695,_pos_61-111_XP_042689757.1_cyclin-dependent_kinase_inhibitor_1_isoform_X1__Centrocercus_urophasianus_:0.0000020084)0/91:0.0000021988,_pos_18-68_NP_989727.2_cyclin-dependent_kinase_inhibitor_1_isoform_1__Gallus_gallus_:0.0164318721)0/60:0.0000020564,_pos_18-68_XP_015740412.1_cyclin-dependent_kinase_inhibitor_1__Coturnix_japonica_:0.0335387320)74.7/68:0.0166451800,_pos_18-68_XP_065596292.1_cyclin-dependent_kinase_inhibitor_1__Cyrtonyx_montezumae_:0.0513299579)92.5/92:0.0506678081,_pos_18-68_XP_042656201.1_cyclin-dependent_kinase_inhibitor_1__Tyto_alba_:0.0164553971)0/3:0.0000028545)0/3:0.0000020051)86.4/27:0.0163757392)0/9:0.0000020474,((((((((_pos_18-68_XP_006125354.1_cyclin-dependent_kinase_inhibitor_1__Pelodiscus_sinensis_:0.0207562629,((_pos_18-68_XP_014460937.1_cyclin-dependent_kinase_inhibitor_1__Alligator_mississippiensis_:0.0000029720,_pos_66-116_XP_025061796.1_cyclin-dependent_kinase_inhibitor_1__Alligator_sinensis_:0.0165465247)75.4/100:0.0182925453,_pos_36-86_XP_019401775.1_PREDICTED__cyclin-dependent_kinase_inhibitor_1__Crocodylus_porosus_:0.0321204541)98.6/100:0.1052787820)67.8/80:0.0126886622,((_pos_18-68_XP_030417088.1_cyclin-dependent_kinase_inhibitor_1_isoform_X2__Gopherus_evgoodei_:0.0164146647,_pos_18-68_XP_053883323.1_cyclin-dependent_kinase_inhibitor_1_isoform_X3__Malaclemys_terrapin_pileata_:0.0000027305)78.9/76:0.0166332053,(_pos_49-99_XP_038235583.1_cyclin-dependent_kinase_inhibitor_1_isoform_X1__Dermochelys_coriacea_:0.0000025158,_pos_18-68_XP_043389570.1_cyclin-dependent_kinase_inhibitor_1_isoform_X3__Chelonia_mydas_:0.0000027779)80.6/98:0.0164474829)79/74:0.0163614197)0/83:0.0000022749,_pos_18-68_XP_067387698.1_cyclin-dependent_kinase_inhibitor_1_isoform_X2__Emydura_macquarii_macquarii_:0.0674597714)98.7/99:0.0841392291,_pos_19-69_XP_062451272.1_cyclin-dependent_kinase_inhibitor_1__Rhea_pennata_:0.0000023031)86.9/59:0.0168218257,_pos_19-69_XP_025967670.2_cyclin-dependent_kinase_inhibitor_1__Dromaius_novaehollandiae_:0.0160935353)81.8/65:0.0163120199,(((_pos_19-69_XP_010209256.1_PREDICTED__cyclin-dependent_kinase_inhibitor_1__Tinamus_guttatus_:0.0000029794,_pos_18-68_XP_021232625.1_cyclin-dependent_kinase_inhibitor_1__Numida_meleagris_:0.1059404177)43.2/44:0.0165018543,_pos_19-69_XP_025891894.1_cyclin-dependent_kinase_inhibitor_1__Nothoprocta_perdicaria_:0.0000022432)92.2/50:0.0328084987,(_pos_19-69_XP_025912442.1_cyclin-dependent_kinase_inhibitor_1__Apteryx_rowi_:0.0159492138,_pos_89-139_XP_013798035.2_cyclin-dependent_kinase_inhibitor_1__Apteryx_mantelli_:0.0000023253)98.9/100:0.0850350747)0/38:0.0000023762)0/43:0.0000027874,_pos_19-69_XP_068774567.1_cyclin-dependent_kinase_inhibitor_1__Struthio_camelus_:0.0160609768)98.9/79:0.0664772413,(_pos_40-90_XP_009562616.2_cyclin-dependent_kinase_inhibitor_1_isoform_X1__Cuculus_canorus_:0.0000020047,_pos_18-68_XP_053943921.1_cyclin-dependent_kinase_inhibitor_1_isoform_X2__Cuculus_canorus_:0.0000022711)0/93:0.0000026371)88.3/22:0.0163630584)96.4/88:0.0688311992,_pos_142-192_XP_065554597.1_cyclin-dependent_kinase_inhibitor_1_isoform_X1__Lathamus_discolor_:0.0156606033)77.6/58:0.0166419023,(_pos_81-131_XP_030329265.1_cyclin-dependent_kinase_inhibitor_1_isoform_X1__Strigops_habroptila_:0.0000029549,(_pos_126-176_XP_061205486.1_cyclin-dependent_kinase_inhibitor_1_isoform_X1__Neopsephotus_bourkii_:0.0000027907,(((((((((_pos_32-65_KAA3676732.1_uncharacterized_protein_DEA37_0004980_cki_Paragonimus_westermani:0.0004313093,_pos_16-49_maker_jcf7180000224895_augustus_gene_0.6_cki_Atriophallophorus_winterbourni:0.1648758741)69.7/64:0.0231856450,_pos_14-47_KAF5400381.1_hypothetical_protein_PHET_05857_cki_Paragonimus_heterotremus:0.0000020349)91.2/89:0.1443807208,_pos_14-47_CAH8459459.1_unnamed_protein_product_cki_Dicrocoelium_dendriticum:0.0365488713)99.4/100:0.3880744063,_pos_14-52_XP_051071903.1_hypothetical_protein_MS3_00003927_cki_Schistosoma_haematobium:0.0000026430)52/56:0.0213501983,(_pos_14-48_CAH8569559.1_unnamed_protein_product_cki_Schistosoma_turkestanicum:0.0000020084,(_pos_14-48_CAH8819174.1_unnamed_protein_product_cki_Trichobilharzia_regenti:0.0000024523,_pos_14-55_CAH8874237.1_unnamed_protein_product_cki_Trichobilharzia_szidati:0.0663916606)91/90:0.0668716103)0/32:0.0000025285)0/11:0.0000029998,(((((((_pos_14-52_CAH8666965.1_unnamed_protein_product_cki_Schistosoma_bovis:0.0000000000,_pos_14-52_CAH8661019.1_unnamed_protein_product_cki_Schistosoma_margrebowiei:0.0000000000):0.0000000000,_pos_14-52_CAI2735866.1_unnamed_protein_product_cki_Schistosoma_spindalis:0.0000000000):0.0000000000,_pos_14-52_CAH8651384.1_unnamed_protein_product_cki_Schistosoma_guineensis:0.0000000000):0.0000000000,_pos_14-52_XP_018647072.1_hypothetical_protein_Smp_199050_cki_Schistosoma_mansoni:0.0000000000):0.0000000000,_pos_14-52_CAH8633093.1_unnamed_protein_product_cki_Schistosoma_mattheei:0.0000000000):0.0000000000,_pos_14-52_CAH8642517.1_unnamed_protein_product_cki_Schistosoma_intercalatum:0.0000000000):0.0000000000,_pos_14-52_CAH8678797.1_unnamed_protein_product_cki_Schistosoma_rodhaini:0.0000000000):0.0000028057)0/5:0.0000026251,_pos_14-52_CAH8659659.1_unnamed_protein_product_cki_Schistosoma_curassoni:0.0000022166)83/68:0.0217330334,_pos_14-52_CAX69434.1_hypothetical_protein_cki_Schistosoma_japonicum:0.0000022812)48.5/96:0.0672880805,_pos_14-55_CAH8634678.1_unnamed_protein_product_cki_Heterobilharzia_americana:0.0000022364)100/100:1.1686893790)89.3/85:0.0680924886)64.7/34:0.0124388438)0/52:0.0032191783,_pos_18-68_XP_010007908.1_PREDICTED__cyclin-dependent_kinase_inhibitor_1-like__Nestor_notabilis_:0.0175548520)88.5/67:0.0898255329,(((((((((((((((((((((((((_pos_37-85_XP_003450744.1_cyclin-dependent_kinase_inhibitor_1_isoform_X2__Oreochromis_niloticus_:0.0156123085,_pos_85-133_XP_005915715.1_cyclin-dependent_kinase_inhibitor_1D_isoform_X1__Haplochromis_burtoni_:0.0000022326)88.1/80:0.0198039713,_pos_39-81_XP_030576560.1_cyclin-dependent_kinase_inhibitor_1-like__Archocentrus_centrarchus_:0.0000021389)94.5/89:0.0451082409,(((((((((_pos_37-85_XP_008314102.1_cyclin-dependent_kinase_inhibitor_1-like__Cynoglossus_semilaevis_:0.0000026067,_pos_37-87_XP_024913072.1_cyclin-dependent_kinase_inhibitor_1-like__Cynoglossus_semilaevis_:0.0203685291)99.8/100:0.2628453161,((_pos_37-87_XP_034381838.1_cyclin-dependent_kinase_inhibitor_1D__Cyclopterus_lumpus_:0.0803139739,_pos_37-87_XP_068442529.1_cyclin-dependent_kinase_inhibitor_1D__Clinocottus_analis_:0.0262062933)46.4/66:0.0557250278,_pos_39-89_XP_054480470.1_cyclin-dependent_kinase_inhibitor_1D__Anoplopoma_fimbria_:0.1477727814)81.3/70:0.0345563023)66.8/49:0.0133619698,((((_pos_39-89_XP_026217448.1_cyclin-dependent_kinase_inhibitor_1D__Anabas_testudineus_:0.0159196889,_pos_37-87_XP_067345660.1_LOW_QUALITY_PROTEIN__cyclin-dependent_kinase_inhibitor_1D__Channa_argus_:0.0411774657)74.7/62:0.0128385155,_pos_39-89_XP_029017936.1_cyclin-dependent_kinase_inhibitor_1D__Betta_splendens_:0.0676476680)84.4/78:0.0323371825,_pos_37-87_XP_046234846.1_cyclin-dependent_kinase_inhibitor_1D_isoform_X2__Scatophagus_argus_:0.0154369311)0/36:0.0000026897,(_pos_39-89_XP_036977380.1_cyclin-dependent_kinase_inhibitor_1D__Acanthopagrus_latus_:0.0159780630,_pos_39-89_XP_041819877.1_cyclin-dependent_kinase_inhibitor_1D__Chelmon_rostratus_:0.0509253561)76.3/67:0.0148471356)79.7/52:0.0149857939)68.9/59:0.0148213921,_pos_34-84_XP_068163500.1_cyclin-dependent_kinase_inhibitor_1D__Antennarius_striatus_:0.0459869984)0/49:0.0000025871,((_pos_37-87_XP_020495151.1_cyclin-dependent_kinase_inhibitor_1D_isoform_X2__Labrus_bergylta_:0.0992419057,((_pos_39-89_XP_029350789.1_cyclin-dependent_kinase_inhibitor_1-like_isoform_X2__Echeneis_naucrates_:0.1247358704,_pos_39-90_XP_037615961.1_cyclin-dependent_kinase_inhibitor_1D__Sebastes_umbrosus_:0.0499306825)75/64:0.0185631710,((_pos_83-133_XP_034529814.1_cyclin-dependent_kinase_inhibitor_1D_isoform_X1__Notolabrus_celidotus_:0.0000021646,_pos_37-87_XP_034529816.1_cyclin-dependent_kinase_inhibitor_1D_isoform_X3__Notolabrus_celidotus_:0.0000026051)97.9/100:0.1160365265,(_pos_33-83_XP_040028815.1_cyclin-dependent_kinase_inhibitor_1D__Gasterosteus_aculeatus_aculeatus_:0.0148712304,_pos_38-88_XP_037316371.2_cyclin-dependent_kinase_inhibitor_1D__Pungitius_pungitius_:0.0956199728)97.9/99:0.1402550085)0/37:0.0000022688)89.2/74:0.0354739315)0/32:0.0000021410,_pos_37-87_XP_044041587.1_cyclin-dependent_kinase_inhibitor_1D_isoform_X2__Siniperca_chuatsi_:0.0296322539)0/25:0.0000026021)88/35:0.0161249641,((((_pos_38-88_XP_015812626.1_cyclin-dependent_kinase_inhibitor_1B__Nothobranchius_furzeri_:0.1824295200,(_pos_32-82_XP_020785743.1_cyclin-dependent_kinase_inhibitor_1D_isoform_X2__Boleophthalmus_pectinirostris_:0.0397273300,_pos_32-82_XP_033845479.1_cyclin-dependent_kinase_inhibitor_1D_isoform_X2__Periophthalmus_magnuspinnatus_:0.0775480997)93.7/99:0.0899644814)66.4/42:0.0116068335,(((_pos_38-88_XP_027899153.1_cyclin-dependent_kinase_inhibitor_1-like__Xiphophorus_couchianus_:0.0150716309,_pos_90-140_XP_047245240.1_cyclin-dependent_kinase_inhibitor_1D__Girardinichthys_multiradiatus_:0.1354940128)78.2/59:0.0163773217,_pos_38-88_XP_012728996.2_cyclin-dependent_kinase_inhibitor_1D__Fundulus_heteroclitus_:0.0000028884)87.5/83:0.0521014000,_pos_38-86_XP_038130495.1_cyclin-dependent_kinase_inhibitor_1D__Cyprinodon_tularosa_:0.0153837983)90.7/85:0.0622119005)60.7/47:0.0168656366,_pos_39-89_XP_035535452.1_cyclin-dependent_kinase_inhibitor_1D__Morone_saxatilis_:0.0750310956)77.7/58:0.0190545318,_pos_37-87_XP_023257843.1_cyclin-dependent_kinase_inhibitor_1-like_isoform_X2__Seriola_lalandi_dorsalis_:0.0149080121)78.6/47:0.0143727242)0/16:0.0000026442,(((_pos_61-111_XP_020474829.1_cyclin-dependent_kinase_inhibitor_1-like_isoform_X1__Monopterus_albus_:0.0000010001,_pos_37-87_XP_020474830.1_cyclin-dependent_kinase_inhibitor_1-like_isoform_X2__Monopterus_albus_:0.0000026745)82.7/94:0.0276673740,(_pos_39-89_XP_040003124.1_cyclin-dependent_kinase_inhibitor_1D__Xiphias_gladius_:0.0000020287,(_pos_24-74_XP_046879062.1_cyclin-dependent_kinase_inhibitor_1D__Hypomesus_transpacificus_:0.0659645466,_pos_24-74_XP_067110896.1_cyclin-dependent_kinase_inhibitor_1D_isoform_X2__Osmerus_mordax_:0.0000020139)100/100:0.3109026659)0/56:0.0032177995)72.1/50:0.0136989464,(_pos_39-89_XP_040885675.1_cyclin-dependent_kinase_inhibitor_1D__Toxotes_jaculatrix_:0.0457526577,(_pos_39-89_XP_043877623.1_cyclin-dependent_kinase_inhibitor_1D__Solea_senegalensis_:0.0293516740,_pos_39-89_XP_058480311.1_cyclin-dependent_kinase_inhibitor_1D_isoform_X2__Solea_solea_:0.0301561389)0/43:0.0000021468)81/66:0.0146538058)80/37:0.0148493664)0/17:0.0000026155,(_pos_37-87_XP_019948009.1_cyclin-dependent_kinase_inhibitor_1D_isoform_X2__Paralichthys_olivaceus_:0.0308500448,((_pos_39-89_XP_028307323.1_cyclin-dependent_kinase_inhibitor_1-like__Gouania_willdenowi_:0.0562088724,_pos_34-84_XP_059181707.1_cyclin-dependent_kinase_inhibitor_1D_isoform_X2__Centropristis_striata_:0.0726988103)42.2/57:0.0304098598,(_pos_37-87_XP_033987463.1_cyclin-dependent_kinase_inhibitor_1D__Trematomus_bernacchii_:0.0412416457,_pos_36-86_XP_063761999.1_cyclin-dependent_kinase_inhibitor_1D__Eleginops_maclovinus_:0.0628181516)97.6/99:0.1174200109)0/46:0.0000029894)83.5/62:0.0150988489)81/49:0.0154487178,(((((_pos_33-83_XP_019714393.1_PREDICTED__cyclin-dependent_kinase_inhibitor_1-like__partial__Hippocampus_comes_:0.0291149905,_pos_38-88_XP_051911177.1_cyclin-dependent_kinase_inhibitor_1-like__Hippocampus_zosterae_:0.0000025602)66.8/75:0.0263092533,_pos_31-81_XP_037098446.1_cyclin-dependent_kinase_inhibitor_1-like_isoform_X2__Syngnathus_acus_:0.0733185601)83.2/95:0.0418671963,_pos_33-83_XP_057712248.1_cyclin-dependent_kinase_inhibitor_1-like_isoform_X2__Corythoichthys_intestinalis_:0.1499799861)84.5/84:0.0361821251,(((_pos_83-133_XP_054609427.1_cyclin-dependent_kinase_inhibitor_1-like_isoform_X1__Dunckerocampus_dactyliophorus_:0.0000010001,_pos_30-80_XP_054609428.1_cyclin-dependent_kinase_inhibitor_1-like_isoform_X2__Dunckerocampus_dactyliophorus_:0.0000010001)0/98:0.0000026547,(_pos_31-81_XP_061770515.1_cyclin-dependent_kinase_inhibitor_1D_isoform_X2__Nerophis_ophidion_:0.0656525863,_pos_36-86_XP_061920488.1_cyclin-dependent_kinase_inhibitor_1B-like_isoform_X1__Entelurus_aequoreus_:0.0401672087)95.4/98:0.0787345388)85/61:0.0147650705,_pos_30-80_XP_057934519.1_cyclin-dependent_kinase_inhibitor_1D__Doryrhamphus_excisus_:0.0000022798)75/70:0.0181938193)95.8/97:0.0855951932,_pos_43-93_XP_069013000.1_cyclin-dependent_kinase_inhibitor_1D__Embiotoca_jacksoni_:0.0658297835)85.2/62:0.0438187942)0/38:0.0000023843)0/39:0.0000024932,(_pos_37-87_XP_018543047.1_cyclin-dependent_kinase_inhibitor_1D_isoform_X2__Lates_calcarifer_:0.0278057955,(((_pos_37-87_XP_034434141.1_cyclin-dependent_kinase_inhibitor_1D__Hippoglossus_hippoglossus_:0.0000022209,_pos_37-87_XP_060923564.1_cyclin-dependent_kinase_inhibitor_1D__Limanda_limanda_:0.0150548010)89.2/92:0.0313397972,_pos_33-83_XP_035505956.1_cyclin-dependent_kinase_inhibitor_1D_isoform_X2__Scophthalmus_maximus_:0.0465483901)0/55:0.0000022053,_pos_38-88_XP_047431026.1_cyclin-dependent_kinase_inhibitor_1D__Mugil_cephalus_:0.0470035469)75.8/52:0.0102499046)62.7/35:0.0064279558)0/58:0.0000029977,_pos_36-86_XP_028289191.1_cyclin-dependent_kinase_inhibitor_1-like__Parambassis_ranga_:0.0148414649)75.7/69:0.0143080338,(_pos_44-94_XP_044199649.1_cyclin-dependent_kinase_inhibitor_1D_isoform_X1__Thunnus_albacares_:0.0144364433,_pos_39-89_XP_053170034.1_cyclin-dependent_kinase_inhibitor_1D_isoform_X2__Scomber_japonicus_:0.0153216651)78.2/74:0.0230540284)79.4/38:0.0176059633,(_pos_37-87_XP_026182345.1_cyclin-dependent_kinase_inhibitor_1-like__Mastacembelus_armatus_:0.0763056072,_pos_38-88_XP_038595112.1_cyclin-dependent_kinase_inhibitor_1D_isoform_X2__Micropterus_salmoides_:0.0462490329)84.5/83:0.0342540017)0/21:0.0000027711,_pos_55-103_XP_008299818.1_PREDICTED__cyclin-dependent_kinase_inhibitor_1-like_isoform_X1__Stegastes_partitus_:0.0474948587)44.5/42:0.0220632809,_pos_44-92_XP_035807301.1_cyclin-dependent_kinase_inhibitor_1D_isoform_X1__Amphiprion_ocellaris_:0.0476706429)0/22:0.0000027515,_pos_38-88_XP_029969642.1_cyclin-dependent_kinase_inhibitor_1-like__Salarias_fasciatus_:0.0157489925)90.3/78:0.0411780261,(((((((((((((((((_pos_29-78_NP_001268406.1_cyclin-dependent_kinase_inhibitor_1D__Danio_rerio_:0.0193832820,((_pos_29-78_XP_039545860.1_cyclin-dependent_kinase_inhibitor_1-like__Pimephales_promelas_:0.0000000000,_pos_27-76_XP_067283043.1_cyclin-dependent_kinase_inhibitor_1D__Pseudorasbora_parva_:0.0000000000):0.0000010001,_pos_66-115_XP_051747008.1_cyclin-dependent_kinase_inhibitor_1D_isoform_X1__Ctenopharyngodon_idella_:0.0000010001)85.6/94:0.0314463355)85.5/85:0.0307240325,_pos_29-78_XP_050963646.1_cyclin-dependent_kinase_inhibitor_1D__Labeo_rohita_:0.0482209762)0/34:0.0000025355,_pos_29-78_XP_042601812.1_cyclin-dependent_kinase_inhibitor_1B-like__Cyprinus_carpio_:0.0188996276)77.4/64:0.0173330174,_pos_29-78_XP_016148521.1_cyclin-dependent_kinase_inhibitor_1-like__Sinocyclocheilus_grahami_:0.0167937084)88.6/89:0.0486496958,_pos_28-77_XP_056603571.1_cyclin-dependent_kinase_inhibitor_1D__Triplophysa_dalaica_:0.0208852538)54.6/67:0.0255082098,_pos_29-78_XP_051547619.1_cyclin-dependent_kinase_inhibitor_1D__Myxocyprinus_asiaticus_:0.0920106673)87.3/74:0.0537491933,(((((_pos_29-78_XP_017549437.1_cyclin-dependent_kinase_inhibitor_1D__Pygocentrus_nattereri_:0.0142177224,(((_pos_135-184_XP_028584335.1_uncharacterized_protein_LOC114596769__Podarcis_muralis_:0.0169522625,(_pos_31-80_XP_053243514.1_cyclin-dependent_kinase_inhibitor_1-like_isoform_X1__Podarcis_raffonei_:0.0000020084,_pos_31-80_XP_053243515.1_cyclin-dependent_kinase_inhibitor_1-like_isoform_X2__Podarcis_raffonei_:0.0000020084)77.2/100:0.0163691338)95.7/98:0.0807895560,(((_pos_30-79_XP_053114252.1_cyclin-dependent_kinase_inhibitor_1-like_isoform_X2__Hemicordylus_capensis_:0.0000000000,_pos_13-62_XP_053114254.1_cyclin-dependent_kinase_inhibitor_1-like_isoform_X4__Hemicordylus_capensis_:0.0000000000):0.0000010001,_pos_30-79_XP_053114253.1_cyclin-dependent_kinase_inhibitor_1-like_isoform_X3__Hemicordylus_capensis_:0.0000010001)84.8/100:0.0504182131,_pos_10-59_XP_062991095.1_cyclin-dependent_kinase_inhibitor_1-like__Elgaria_multicarinata_webbii_:0.0736523902)87.1/83:0.0653297290)59.7/60:0.0187350949,_pos_13-62_XP_048372224.1_cyclin-dependent_kinase_inhibitor_1-like_isoform_X3__Sphaerodactylus_townsendi_:0.1351063417)99.6/100:0.2623837831)76.1/56:0.0199923920,_pos_29-78_XP_007229906.3_cyclin-dependent_kinase_inhibitor_1D__Astyanax_mexicanus_:0.0312822159)73.5/32:0.0270379877,_pos_29-78_XP_066525058.1_cyclin-dependent_kinase_inhibitor_1D__Hoplias_malabaricus_:0.0288038448)78.5/39:0.0260236517,(_pos_29-78_XP_046728881.1_cyclin-dependent_kinase_inhibitor_1D__Silurus_meridionalis_:0.1845760616,_pos_30-79_XP_058272913.1_cyclin-dependent_kinase_inhibitor_1D__Hemibagrus_wyckioides_:0.1126103948)72.5/25:0.0282382347)72.8/13:0.0171840672,_pos_25-74_XP_062865446.1_cyclin-dependent_kinase_inhibitor_1D__Trichomycterus_rosablanca_:0.0526899894)83.2/41:0.0352862770)72.8/46:0.0171179063,(_pos_30-79_XP_026859693.1_cyclin-dependent_kinase_inhibitor_1D_isoform_X1__Electrophorus_electricus_:0.0000025702,_pos_30-79_XP_026859695.1_cyclin-dependent_kinase_inhibitor_1D_isoform_X2__Electrophorus_electricus_:0.0000021795)98.6/100:0.1550598979)90.3/84:0.0494372877,((_pos_36-86_XP_013875303.1_PREDICTED__cyclin-dependent_kinase_inhibitor_1-like__Austrofundulus_limnaeus_:0.1059973372,(_pos_59-109_XP_061570333.1_cyclin-dependent_kinase_inhibitor_1D_isoform_X1__Cololabis_saira_:0.0000010001,_pos_37-87_XP_061570334.1_cyclin-dependent_kinase_inhibitor_1D_isoform_X2__Cololabis_saira_:0.0000010001)97.6/100:0.1355482950)67.3/67:0.0165806316,(((_pos_126-173_XP_023808089.1_uncharacterized_protein_LOC101160207__Oryzias_latipes_:0.0000020430,((_pos_38-88_XP_028426289.1_cyclin-dependent_kinase_inhibitor_1-like__Perca_flavescens_:0.0824645641,_pos_37-87_XP_056281111.1_cyclin-dependent_kinase_inhibitor_1D__Pseudoliparis_swirei_:0.1842355838)0/21:0.0000025067,(_pos_39-89_XP_029317492.1_cyclin-dependent_kinase_inhibitor_1B-like__Cottoperca_gobio_:0.1216727670,_pos_39-89_XP_033470884.1_cyclin-dependent_kinase_inhibitor_1D_isoform_X2__Epinephelus_lanceolatus_:0.0346215854)74.6/62:0.0323935764)86.4/74:0.0646663981)72.3/63:0.0321294248,(_pos_33-83_XP_061523876.1_cyclin-dependent_kinase_inhibitor_1-like__Phycodurus_eques_:0.0323243513,_pos_33-83_XP_061662934.1_cyclin-dependent_kinase_inhibitor_1-like_isoform_X2__Syngnathoides_biaculeatus_:0.0616061938)98.6/100:0.1843854968)60.3/50:0.0105447203,_pos_37-87_XP_031721553.1_cyclin-dependent_kinase_inhibitor_1B-like__Anarrhichthys_ocellatus_:0.1188686280)75.8/57:0.0207163591)92.6/92:0.1028872221)0/66:0.0026580824,_pos_25-74_XP_023666168.1_cyclin-dependent_kinase_inhibitor_1-like__Paramormyrops_kingsleyae_:0.1058605166)0/72:0.0000023526,_pos_30-80_XP_010900527.1_cyclin-dependent_kinase_inhibitor_1-like__Esox_lucius_:0.1966462089)99.1/99:0.1923269226,_pos_27-76_XP_030644957.1_cyclin-dependent_kinase_inhibitor_1-like__Chanos_chanos_:0.0000029226)9.2/31:0.0100770594,_pos_38-88_XP_034019661.1_cyclin-dependent_kinase_inhibitor_1D__Thalassophryne_amazonica_:0.0876141504)89.2/47:0.0297305914,(((_pos_99-149_XP_017280373.1_cyclin-dependent_kinase_inhibitor_1D_isoform_X1__Kryptolebias_marmoratus_:0.0000020084,_pos_36-86_XP_017280374.1_cyclin-dependent_kinase_inhibitor_1D_isoform_X2__Kryptolebias_marmoratus_:0.0000020084)0/99:0.0000027705,(_pos_36-86_XP_037551568.1_cyclin-dependent_kinase_inhibitor_1D__Nematolebias_whitei_:0.0150397363,_pos_35-74_XP_053718331.1_cyclin-dependent_kinase_inhibitor_1D__Synchiropus_splendidus_:0.1009102826)0/38:0.0000023962)96.8/61:0.0607065973,_pos_24-73_XP_061107772.1_cyclin-dependent_kinase_inhibitor_1D__Conger_conger_:0.0158426754)0/37:0.0000020480)79.5/35:0.0160133802,_pos_40-90_XP_056131602.1_cyclin-dependent_kinase_inhibitor_1D__Lampris_incognitus_:0.0326480678)0/23:0.0074326703,_pos_37-87_XP_041636647.1_cyclin-dependent_kinase_inhibitor_1D_isoform_X2__Cheilinus_undulatus_:0.0959694674)0/4:0.0000029281,_pos_39-89_XP_030004695.1_cyclin-dependent_kinase_inhibitor_1B-like__Sphaeramia_orbicularis_:0.0149994639)0/3:0.0000023023)74.2/8:0.0151184953,_pos_24-73_XP_036373356.1_cyclin-dependent_kinase_inhibitor_1D__Megalops_cyprinoides_:0.0310775780)0/29:0.0000023983,_pos_39-89_XP_041833658.1_cyclin-dependent_kinase_inhibitor_1D_isoform_X2__Melanotaenia_boesemani_:0.0456293765)81.8/60:0.0201306812,_pos_45-95_XP_029902021.1_cyclin-dependent_kinase_inhibitor_1-like_isoform_X1__Myripristis_murdjan_:0.0453302394)0/47:0.0042763049,((((((_pos_73-124_XP_014008393.1_cyclin-dependent_kinase_inhibitor_1_isoform_X1__Salmo_salar_:0.0000025008,_pos_29-80_XP_014008394.1_cyclin-dependent_kinase_inhibitor_1_isoform_X3__Salmo_salar_:0.0000028767)93.7/100:0.0852196877,((((_pos_75-126_XP_023825339.1_cyclin-dependent_kinase_inhibitor_1_isoform_X1__Salvelinus_sp._IW2-2015_:0.0000010001,_pos_41-92_XP_023825340.1_cyclin-dependent_kinase_inhibitor_1_isoform_X2__Salvelinus_sp._IW2-2015_:0.0000010001)92.2/94:0.0152744487,_pos_31-82_XP_024232734.1_cyclin-dependent_kinase_inhibitor_1_isoform_X2__Oncorhynchus_tshawytscha_:0.0000020240)0/64:0.0000023593,_pos_92-143_XP_064794457.1_cyclin-dependent_kinase_inhibitor_1-like_isoform_X1__Oncorhynchus_masou_masou_:0.0152807241)90.6/88:0.0311075824,_pos_38-89_XP_041709711.1_cyclin-dependent_kinase_inhibitor_1-like_isoform_X1__Coregonus_clupeaformis_:0.0000029220)85.3/98:0.0489947429)75.9/54:0.0330381293,(_pos_30-81_XP_036813518.1_cyclin-dependent_kinase_inhibitor_1B_isoform_X2__Oncorhynchus_mykiss_:0.0302220065,_pos_71-122_XP_024228789.2_cyclin-dependent_kinase_inhibitor_1_isoform_X1__Oncorhynchus_tshawytscha_:0.0000026927)0/93:0.0074975408)99.3/99:0.2058586199,(((_pos_41-91_XP_041942183.1_cyclin-dependent_kinase_inhibitor_1D_isoform_X2__Alosa_sapidissima_:0.0152186103,_pos_21-71_XP_062374256.1_cyclin-dependent_kinase_inhibitor_1D__Sardina_pilchardus_:0.0000026559)91.9/97:0.0504285386,_pos_25-75_XP_042565986.1_cyclin-dependent_kinase_inhibitor_1D_isoform_X2__Clupea_harengus_:0.0674315701)70.1/63:0.0153766385,_pos_29-83_XP_063049165.1_cyclin-dependent_kinase_inhibitor_1D__Engraulis_encrasicolus_:0.1501908389)83.5/78:0.0584372837)15/51:0.0260113559,_pos_28-78_XP_028809701.1_cyclin-dependent_kinase_inhibitor_1-like__Denticeps_clupeoides_:0.1354711053)77.3/72:0.0576705490,(_pos_27-76_XP_018585262.1_cyclin-dependent_kinase_inhibitor_1-like_isoform_X2__Scleropages_formosus_:0.0000026113,_pos_68-117_XP_018585261.2_cyclin-dependent_kinase_inhibitor_1-like_isoform_X1__Scleropages_formosus_:0.0000022710)95.9/99:0.0998570613)66.2/50:0.0185833485)93.7/57:0.0330612812,(((_pos_29-78_XP_027007466.1_cyclin-dependent_kinase_inhibitor_1D__Tachysurus_fulvidraco_:0.0167906779,_pos_32-81_XP_053364241.1_cyclin-dependent_kinase_inhibitor_1D__Clarias_gariepinus_:0.1014736129)76.4/68:0.0151620675,_pos_29-78_XP_026779599.3_cyclin-dependent_kinase_inhibitor_1D__Pangasianodon_hypophthalmus_:0.0000026203)0/61:0.0000021096,_pos_29-78_XP_060759101.1_cyclin-dependent_kinase_inhibitor_1D__Neoarius_graeffei_:0.1030935507)97.5/97:0.0806945186)77.1/70:0.0219791054,_pos_27-77_XP_057184608.1_cyclin-dependent_kinase_inhibitor_1D_isoform_X2__Triplophysa_rosa_:0.0495533030)24.5/63:0.0124219413,_pos_27-76_XP_055046347.1_cyclin-dependent_kinase_inhibitor_1D__Misgurnus_anguillicaudatus_:0.1039631163)83.8/84:0.0678076466,_pos_24-73_XP_069048118.1_cyclin-dependent_kinase_inhibitor_1-like__Lepisosteus_oculatus_:0.3290827337)85.1/86:0.0883018134,(_pos_22-72_XP_041109869.1_cyclin-dependent_kinase_inhibitor_1D__Polyodon_spathula_:0.0894444682,_pos_58-108_XP_058842317.1_cyclin-dependent_kinase_inhibitor_1D_isoform_X1__Acipenser_ruthenus_:0.0145894372)95.3/99:0.1411106905)90.4/82:0.1047045835,_pos_23-72_XP_042191620.1_cyclin-dependent_kinase_inhibitor_1D__Callorhinchus_milii_:0.0781836063)83.8/68:0.0680003360,(_pos_44-91_XP_029453437.1_cyclin-dependent_kinase_inhibitor_1B-like__Rhinatrema_bivittatum_:0.0624373402,(_pos_36-85_XP_030071322.1_cyclin-dependent_kinase_inhibitor_1-like__Microcaecilia_unicolor_:0.0395971935,(_pos_37-84_XP_033808575.1_cyclin-dependent_kinase_inhibitor_1B-like_isoform_X1__Geotrypetes_seraphini_:0.0000010001,_pos_31-78_XP_033808576.1_cyclin-dependent_kinase_inhibitor_1B-like_isoform_X2__Geotrypetes_seraphini_:0.0000024091)76/88:0.0195128063)89.2/91:0.0648460959)97.3/96:0.1636695264)68.8/22:0.0135900291,(((((((((((((((_pos_13-62_XP_009286763.1_PREDICTED__cyclin-dependent_kinase_inhibitor_1__Aptenodytes_forsteri_:0.0000020935,(_pos_13-64_XP_009925392.1_PREDICTED__cyclin-dependent_kinase_inhibitor_1-like__Haliaeetus_albicilla_:0.1234272775,_pos_13-62_XP_049678343.1_LOW_QUALITY_PROTEIN__cyclin-dependent_kinase_inhibitor_1-like__Accipiter_gentilis_:0.0533258958)65.7/24:0.0331849010)62.2/9:0.0112110931,_pos_13-62_XP_052646288.1_cyclin-dependent_kinase_inhibitor_1-like__Harpia_harpyja_:0.0503352910)76.4/81:0.0238340675,(_pos_52-101_XP_009865403.1_PREDICTED__cyclin-dependent_kinase_inhibitor_1-like__partial__Apaloderma_vittatum_:0.0159376900,(_pos_13-62_XP_009938509.1_PREDICTED__cyclin-dependent_kinase_inhibitor_1-like__Opisthocomus_hoazin_:0.0335949842,_pos_29-78_XP_009956346.1_PREDICTED__cyclin-dependent_kinase_inhibitor_1-like__partial__Leptosomus_discolor_:0.0505594486)78.5/46:0.0170125063)78/35:0.0162860017)80.2/55:0.0172959165,(((((((_pos_55-104_XP_009878093.1_PREDICTED__cyclin-dependent_kinase_inhibitor_1-like__Charadrius_vociferus_:0.0697069018,_pos_25-75_XP_009567527.2_cyclin-dependent_kinase_inhibitor_1__Cuculus_canorus_:0.0499666388)21.1/50:0.0162271709,(_pos_62-111_XP_064317930.1_cyclin-dependent_kinase_inhibitor_1_isoform_X1__Phalacrocorax_carbo_:0.0000026451,_pos_31-80_XP_064317937.1_cyclin-dependent_kinase_inhibitor_1_isoform_X2__Phalacrocorax_carbo_:0.0000029096)78.8/98:0.0318304441)0/14:0.0000021326,(_pos_13-62_XP_010149981.1_PREDICTED__cyclin-dependent_kinase_inhibitor_1-like__Eurypyga_helias_:0.0980816334,((_pos_13-62_XP_031411280.1_cyclin-dependent_kinase_inhibitor_1-like_isoform_X2__Meleagris_gallopavo_:0.0163691045,((_pos_49-98_XP_040516854.1_cyclin-dependent_kinase_inhibitor_1_isoform_X2__Gallus_gallus_:0.0000020084,_pos_13-62_XP_040516858.1_cyclin-dependent_kinase_inhibitor_1_isoform_X4__Gallus_gallus_:0.0000020084)0/98:0.0000021679,_pos_39-88_XP_065599468.1_LOW_QUALITY_PROTEIN__cyclin-dependent_kinase_inhibitor_1-like__Cyrtonyx_montezumae_:0.1443051462)79.6/64:0.0167356285)74.2/81:0.0157695462,_pos_13-62_XP_042746322.1_cyclin-dependent_kinase_inhibitor_1-like_isoform_X2__Lagopus_leucura_:0.0356212146)94.7/98:0.0931232467)85.7/70:0.0359168964)0/35:0.0000026656,_pos_13-62_XP_010192996.1_PREDICTED__cyclin-dependent_kinase_inhibitor_1B__Mesitornis_unicolor_:0.0337746375)72.4/59:0.0170550019,_pos_13-62_XP_014814742.1_PREDICTED__cyclin-dependent_kinase_inhibitor_1-like__Calidris_pugnax_:0.1439554216)0/32:0.0000027046,((_pos_49-98_XP_009634835.2_cyclin-dependent_kinase_inhibitor_1__Egretta_garzetta_:0.0163109791,_pos_49-98_XP_009634799.2_cyclin-dependent_kinase_inhibitor_1__Egretta_garzetta_:0.0000029537)91.6/89:0.0328130573,_pos_31-80_XP_050769882.1_LOW_QUALITY_PROTEIN__cyclin-dependent_kinase_inhibitor_1-like__Gymnogyps_californianus_:0.0163343603)0/30:0.0000028585)77.2/24:0.0163885666,(_pos_13-62_XP_054044766.1_cyclin-dependent_kinase_inhibitor_1-like_isoform_X1__Rissa_tridactyla_:0.0000023155,_pos_13-62_XP_054044770.1_cyclin-dependent_kinase_inhibitor_1-like_isoform_X2__Rissa_tridactyla_:0.0000020231)96/100:0.0508475798)0/32:0.0000026687)90.1/66:0.0328514434,(((_pos_29-78_XP_010143036.1_PREDICTED__cyclin-dependent_kinase_inhibitor_1-like__partial__Buceros_rhinoceros_silvestris_:0.0334051881,_pos_13-62_XP_010303201.1_PREDICTED__cyclin-dependent_kinase_inhibitor_1-like__Balearica_regulorum_gibbericeps_:0.0331174941)0/25:0.0000020054,_pos_36-85_XP_054662722.1_cyclin-dependent_kinase_inhibitor_1-like_isoform_X1__Grus_americana_:0.0000022242)0/20:0.0000024422,(_pos_13-62_XP_010085283.1_PREDICTED__cyclin-dependent_kinase_inhibitor_1-like__Pterocles_gutturalis_:0.0323993641,_pos_30-79_XP_051500171.1_cyclin-dependent_kinase_inhibitor_1-like_isoform_X2__Apus_apus_:0.0341734623)77.7/74:0.0163313361)0/51:0.0000027343)97/68:0.0499835649,((_pos_30-79_XP_019399799.1_PREDICTED__cyclin-dependent_kinase_inhibitor_1-like__Crocodylus_porosus_:0.1295023574,(_pos_30-79_XP_034640367.1_cyclin-dependent_kinase_inhibitor_1-like__Trachemys_scripta_elegans_:0.0163237605,_pos_30-79_XP_053894714.1_cyclin-dependent_kinase_inhibitor_1-like_isoform_X1__Malaclemys_terrapin_pileata_:0.0000020081)0/70:0.0000028404)0/65:0.0000020154,(_pos_43-92_XP_050822763.1_cyclin-dependent_kinase_inhibitor_1-like_isoform_X3__Gopherus_flavomarginatus_:0.0000024993,_pos_30-79_XP_067387073.1_cyclin-dependent_kinase_inhibitor_1-like__Emydura_macquarii_macquarii_:0.0511116595)73.2/48:0.0162575354)72.8/49:0.0163830084)0/42:0.0000028430,_pos_30-79_XP_044852035.1_cyclin-dependent_kinase_inhibitor_1-like_isoform_X1__Mauremys_mutica_:0.0000027537)85.5/58:0.0160917021,((_pos_19-68_XP_015267595.1_PREDICTED__cyclin-dependent_kinase_inhibitor_1-like_isoform_X2__Gekko_japonicus_:0.0365800593,((_pos_13-60_XP_054856446.1_cyclin-dependent_kinase_inhibitor_1-like__Eublepharis_macularius_:0.0989614249,_pos_13-62_XP_056718852.1_cyclin-dependent_kinase_inhibitor_1-like__Euleptes_europaea_:0.0455523492)73/58:0.0470528291,_pos_30-79_XP_060109569.1_cyclin-dependent_kinase_inhibitor_1-like__Heteronotia_binoei_:0.0660500511)0/43:0.0000021078)95.2/97:0.1002932441,(((_pos_13-62_XP_020641463.1_cyclin-dependent_kinase_inhibitor_1-like__Pogona_vitticeps_:0.0694083190,(_pos_13-62_XP_008119871.2_cyclin-dependent_kinase_inhibitor_1__Anolis_carolinensis_:0.0568126399,(_pos_38-87_XP_060634096.2_cyclin-dependent_kinase_inhibitor_1-like_isoform_X1__Anolis_sagrei_:0.0000021885,_pos_13-62_XP_060634097.2_cyclin-dependent_kinase_inhibitor_1-like_isoform_X2__Anolis_sagrei_:0.0000010001)78.1/100:0.0296586279)98/100:0.1766252931)33.4/70:0.0507486128,(((_pos_37-86_XP_007425970.2_cyclin-dependent_kinase_inhibitor_1-like__Python_bivittatus_:0.0514539548,_pos_13-62_XP_063165294.1_cyclin-dependent_kinase_inhibitor_1-like__Candoia_aspera_:0.1341925135)82.3/87:0.0474267000,((_pos_13-62_XP_026557954.1_cyclin-dependent_kinase_inhibitor_1-like__Pseudonaja_textilis_:0.0438431675,_pos_13-62_XP_060540109.1_cyclin-dependent_kinase_inhibitor_1-like__Pantherophis_guttatus_:0.0388989112)63.9/60:0.0191125743,(_pos_13-62_XP_029139881.1_cyclin-dependent_kinase_inhibitor_1__Protobothrops_mucrosquamatus_:0.0000028039,_pos_13-62_XP_039210505.1_cyclin-dependent_kinase_inhibitor_1-like__Crotalus_tigris_:0.0159165844)90/89:0.0569907176)64.1/55:0.0343044364)96.4/99:0.1169409515,_pos_51-100_XP_044274278.1_cyclin-dependent_kinase_inhibitor_1-like__Varanus_komodoensis_:0.1058507696)71.5/66:0.0256597122)81.4/61:0.0325148354,(((_pos_59-108_XP_061438496.1_cyclin-dependent_kinase_inhibitor_1-like_isoform_X1__Rhineura_floridana_:0.0000000000,_pos_31-80_XP_061438498.1_cyclin-dependent_kinase_inhibitor_1-like_isoform_X3__Rhineura_floridana_:0.0000000000):0.0000027770,_pos_53-102_XP_061438497.1_cyclin-dependent_kinase_inhibitor_1-like_isoform_X2__Rhineura_floridana_:0.0000010001)78.8/100:0.0384840725,_pos_30-79_XP_066488309.1_cyclin-dependent_kinase_inhibitor_1-like__Tiliqua_scincoides_:0.0677403636)77.5/75:0.0311104088)82.1/83:0.0482178059)92.9/94:0.1048615083)0/35:0.0000027374,_pos_13-62_XP_048680394.1_cyclin-dependent_kinase_inhibitor_1-like__Caretta_caretta_:0.0000024136)0/23:0.0000026884,(_pos_100-149_XP_025036704.1_cyclin-dependent_kinase_inhibitor_1-like_isoform_X1__Pelodiscus_sinensis_:0.0000020584,_pos_40-89_XP_025036705.1_cyclin-dependent_kinase_inhibitor_1-like_isoform_X2__Pelodiscus_sinensis_:0.0000022497)86.1/83:0.0160989067)80.6/59:0.0267079674,(((_pos_15-63_XP_009983238.1_PREDICTED__LOW_QUALITY_PROTEIN__cyclin-dependent_kinase_inhibitor_1-like__Tauraco_erythrolophus_:0.2076291296,_pos_30-79_XP_062426848.1_cyclin-dependent_kinase_inhibitor_1-like__Rhea_pennata_:0.0331482202)6.3/22:0.0293831361,(_pos_13-62_XP_054029750.1_cyclin-dependent_kinase_inhibitor_1B-like__Dryobates_pubescens_:0.0330400638,_pos_30-79_XP_068018491.1_cyclin-dependent_kinase_inhibitor_1B-like__Melanerpes_formicivorus_:0.0000021866)95.3/99:0.0764201185)82.3/36:0.0329774817,((_pos_48-97_XP_026723911.1_LOW_QUALITY_PROTEIN__cyclin-dependent_kinase_inhibitor_1B__Athene_cunicularia_:0.0735778466,_pos_49-98_XP_029897284.1_cyclin-dependent_kinase_inhibitor_1-like__Aquila_chrysaetos_chrysaetos_:0.0971963022)85.1/58:0.0437069513,(_pos_30-79_XP_068809326.1_cyclin-dependent_kinase_inhibitor_1_isoform_X1__Struthio_camelus_:0.0000020084,_pos_60-109_XP_068809333.1_cyclin-dependent_kinase_inhibitor_1_isoform_X2__Struthio_camelus_:0.0000020084)0/93:0.0000021251)0/8:0.0000028805)77.5/43:0.0146289562)34.4/27:0.0095842088,(_pos_13-62_XP_009483430.1_PREDICTED__cyclin-dependent_kinase_inhibitor_1-like__Pelecanus_crispus_:0.0335740590,((_pos_13-60_XP_021129539.1_cyclin-dependent_kinase_inhibitor_1__Anas_platyrhynchos_:0.0347672605,_pos_24-71_XP_035171920.1_LOW_QUALITY_PROTEIN__cyclin-dependent_kinase_inhibitor_1-like__Oxyura_jamaicensis_:0.0171186976)87.3/90:0.0347269168,(_pos_49-95_XP_040401190.1_LOW_QUALITY_PROTEIN__cyclin-dependent_kinase_inhibitor_1-like__Cygnus_olor_:0.0171248695,_pos_42-89_XP_013028641.3_cyclin-dependent_kinase_inhibitor_1-like__Anser_cygnoides_:0.0175246777)76.8/91:0.0174795763)92.7/97:0.0544403792)76.8/60:0.0174564247)86.9/52:0.0323072879,_pos_13-62_XP_025889029.1_cyclin-dependent_kinase_inhibitor_1-like__Nothoprocta_perdicaria_:0.0164545959)81.9/83:0.0332118983,_pos_13-62_XP_010213256.1_PREDICTED__cyclin-dependent_kinase_inhibitor_1-like__Tinamus_guttatus_:0.0347015731)96.8/85:0.0930463120,_pos_40-89_XP_069084274.1_cyclin-dependent_kinase_inhibitor_1-like__Pleurodeles_waltl_:0.2019574602)40.5/14:0.0128471463)69.5/50:0.0245173273,((((_pos_24-71_XP_032893309.1_cyclin-dependent_kinase_inhibitor_1-like__Amblyraja_radiata_:0.2731199847,_pos_24-73_XP_051886343.1_cyclin-dependent_kinase_inhibitor_1-like_isoform_X2__Pristis_pectinata_:0.0000024127)91.4/76:0.0342570325,(_pos_52-101_XP_059834198.1_uncharacterized_protein_LOC132398574_isoform_X1__Hypanus_sabinus_:0.0000028666,_pos_52-101_XP_059834199.1_cyclin-dependent_kinase_inhibitor_1-like_isoform_X2__Hypanus_sabinus_:0.0000025841)76.4/98:0.0163266973)92.1/74:0.0506212635,_pos_24-73_XP_067855697.1_cyclin-dependent_kinase_inhibitor_1-like__Heptranchias_perlo_:0.0000022156)0/42:0.0000020403,((_pos_65-114_XP_038637217.1_cyclin-dependent_kinase_inhibitor_1-like_isoform_X1__Scyliorhinus_canicula_:0.0180349916,_pos_27-76_XP_041071305.1_cyclin-dependent_kinase_inhibitor_1B-like__Carcharodon_carcharias_:0.0349752522)77.3/68:0.0156868261,((((_pos_24-73_XP_043565403.1_cyclin-dependent_kinase_inhibitor_1-like__Chiloscyllium_plagiosum_:0.0000000000,_pos_54-103_XP_020378688.2_cyclin-dependent_kinase_inhibitor_1_isoform_X2__Rhincodon_typus_:0.0000000000):0.0000000000,_pos_24-73_XP_067906722.1_cyclin-dependent_kinase_inhibitor_1B-like_isoform_X2__Heterodontus_francisci_:0.0000000000):0.0000000000,_pos_24-73_XP_059508223.1_cyclin-dependent_kinase_inhibitor_1B-like_isoform_X2__Stegostoma_tigrinum_:0.0000000000):0.0000010001,_pos_72-121_XP_048463607.1_cyclin-dependent_kinase_inhibitor_1_isoform_X1__Rhincodon_typus_:0.0000010001)0/97:0.0000029981)45/65:0.0164107982)92.9/71:0.0998847316)99.3/97:0.3104561944,((((((((((((((((_pos_17-67_NP_001265812.1_cyclin-dependent_kinase_inhibitor_1__Oryzias_latipes_:0.0338192464,_pos_17-67_XP_024124945.1_cyclin-dependent_kinase_inhibitor_1_isoform_X2__Oryzias_melastigma_:0.0356294863)94/90:0.0860774383,(_pos_19-69_XP_056130751.1_cyclin-dependent_kinase_inhibitor_1__Lampris_incognitus_:0.0846305498,_pos_27-77_XP_066527791.1_cyclin-dependent_kinase_inhibitor_1__Hoplias_malabaricus_:0.4910602881)74.1/81:0.0884799170)73.6/35:0.0220948073,(_pos_17-67_XP_024861599.1_cyclin-dependent_kinase_inhibitor_1_isoform_X2__Kryptolebias_marmoratus_:0.2225700550,_pos_6-56_XP_034022465.1_cyclin-dependent_kinase_inhibitor_1_isoform_X2__Thalassophryne_amazonica_:0.1783120138)0/37:0.0371186572)0/22:0.0000029187,(((_pos_20-70_XP_013861799.1_PREDICTED__cyclin-dependent_kinase_inhibitor_1-like_isoform_X2__Austrofundulus_limnaeus_:0.0243481431,_pos_24-74_XP_037535451.1_cyclin-dependent_kinase_inhibitor_1__Nematolebias_whitei_:0.0692722822)89.7/87:0.0656581457,_pos_20-70_XP_015815347.1_cyclin-dependent_kinase_inhibitor_1_isoform_X2__Nothobranchius_furzeri_:0.1304305222)0/6:0.0000023622,(((((((((_pos_25-75_XP_014022361.1_cyclin-dependent_kinase_inhibitor_1B-like_isoform_X1__Salmo_salar_:0.0000000000,_pos_18-68_XP_029549943.1_cyclin-dependent_kinase_inhibitor_1-like__Salmo_trutta_:0.0000000000):0.0000000000,_pos_25-75_XP_024283028.1_cyclin-dependent_kinase_inhibitor_1C__Oncorhynchus_tshawytscha_:0.0000000000):0.0000020084,_pos_25-75_XP_023852327.1_cyclin-dependent_kinase_inhibitor_1_isoform_X2__Salvelinus_alpinus_:0.0000020084)0/94:0.0000027497,_pos_18-68_XP_041748839.1_cyclin-dependent_kinase_inhibitor_1-like__Coregonus_clupeaformis_:0.0166688404)94.1/99:0.1042937991,((_pos_18-68_XP_031423984.1_cyclin-dependent_kinase_inhibitor_1_isoform_X2__Clupea_harengus_:0.0802607155,_pos_18-68_XP_041946388.1_cyclin-dependent_kinase_inhibitor_1_isoform_X2__Alosa_sapidissima_:0.0362489961)90.2/99:0.0945871747,(_pos_76-126_XP_063072646.1_cyclin-dependent_kinase_inhibitor_1_isoform_X1__Engraulis_encrasicolus_:0.0000021913,_pos_19-69_XP_063072648.1_cyclin-dependent_kinase_inhibitor_1_isoform_X3__Engraulis_encrasicolus_:0.0000029549)81.4/96:0.0427193257)92.8/99:0.1174207692)86.8/69:0.0578113286,((((_pos_18-68_XP_016111393.1_cyclin-dependent_kinase_inhibitor_1-like_isoform_X1__Sinocyclocheilus_grahami_:0.0000021250,_pos_17-67_XP_018950661.2_cyclin-dependent_kinase_inhibitor_1-like__Cyprinus_carpio_:0.0175842400)97.4/94:0.0730712011,(_pos_68-118_XP_026053051.1_cyclin-dependent_kinase_inhibitor_1-like_isoform_X1__Carassius_auratus_:0.0000026935,_pos_18-68_XP_026053052.1_cyclin-dependent_kinase_inhibitor_1-like_isoform_X2__Carassius_auratus_:0.0000022489)91.1/90:0.0336606157)0/25:0.0000024224,(_pos_18-68_XP_016386913.1_PREDICTED__cyclin-dependent_kinase_inhibitor_1-like_isoform_X2__Sinocyclocheilus_rhinocerous_:0.0000029869,_pos_27-77_XP_016386920.1_PREDICTED__cyclin-dependent_kinase_inhibitor_1-like_isoform_X3__Sinocyclocheilus_rhinocerous_:0.0000029927)91.8/100:0.0396842757)83/53:0.0177537242,(_pos_18-68_XP_043079674.1_cyclin-dependent_kinase_inhibitor_1__Puntigrus_tetrazona_:0.0729449850,_pos_18-68_XP_058615383.1_cyclin-dependent_kinase_inhibitor_1__Onychostoma_macrolepis_:0.0000022321)0/52:0.0000023657)84/86:0.0487164033)80.9/61:0.0449807149,(_pos_18-69_XP_030633740.1_LOW_QUALITY_PROTEIN__cyclin-dependent_kinase_inhibitor_1__Chanos_chanos_:0.2607601540,(_pos_18-68_XP_055073376.1_cyclin-dependent_kinase_inhibitor_1_isoform_X2__Misgurnus_anguillicaudatus_:0.0926777482,_pos_18-68_XP_057182048.1_cyclin-dependent_kinase_inhibitor_1__Triplophysa_rosa_:0.0000020424)77.6/66:0.0258956949)76.3/79:0.0325532539)92.7/67:0.0874872875,((_pos_22-72_XP_029906652.1_cyclin-dependent_kinase_inhibitor_1-like__Myripristis_murdjan_:0.0204792790,(_pos_37-87_XP_040014396.1_cyclin-dependent_kinase_inhibitor_1_isoform_X1__Xiphias_gladius_:0.0000010001,_pos_18-68_XP_040014397.1_cyclin-dependent_kinase_inhibitor_1_isoform_X2__Xiphias_gladius_:0.0000029650)92.1/98:0.0539375489)82.9/52:0.0310493231,(((_pos_67-117_XP_029947702.1_cyclin-dependent_kinase_inhibitor_1-like_isoform_X1__Salarias_fasciatus_:0.0000022001,_pos_18-68_XP_029947703.1_cyclin-dependent_kinase_inhibitor_1-like_isoform_X2__Salarias_fasciatus_:0.0000020311)94.2/100:0.0784425620,_pos_22-72_XP_035487115.1_cyclin-dependent_kinase_inhibitor_1_isoform_X1__Scophthalmus_maximus_:0.0514439456)75.8/21:0.0175000879,((_pos_66-116_XP_036007134.1_cyclin-dependent_kinase_inhibitor_1_isoform_X1__Fundulus_heteroclitus_:0.0000010001,_pos_23-73_XP_012719143.2_cyclin-dependent_kinase_inhibitor_1_isoform_X1__Fundulus_heteroclitus_:0.0000010001)92.3/100:0.0869205895,_pos_19-69_XP_068171520.1_cyclin-dependent_kinase_inhibitor_1_isoform_X2__Antennarius_striatus_:0.1004280443)86.3/75:0.0414101225)59.1/17:0.0063796154)0/6:0.0000028906)79.8/16:0.0208795090,((((((_pos_29-56_XP_016300336.1_PREDICTED__cyclin-dependent_kinase_inhibitor_1-like__Sinocyclocheilus_anshuiensis_:0.0906380432,((_pos_31-78_XP_021347736.1_uncharacterized_protein_LOC110446766__Mizuhopecten_yessoensis_:0.0921196727,(_pos_31-79_XP_033739983.1_uncharacterized_protein_LOC117327221__Pecten_maximus_:0.0000024082,_pos_32-78_XP_060080210.1_cyclin-dependent_kinase_inhibitor_1-like__Ylistrum_balloti_:0.0179000476)82.8/91:0.0303956795)76/95:0.0856603052,_pos_31-77_XP_069141403.1_uncharacterized_protein__Argopecten_irradians_:0.0000029379)100/100:1.4127657710)29.9/61:0.0747867580,_pos_18-68_XP_026103421.1_cyclin-dependent_kinase_inhibitor_1-like__Carassius_auratus_:0.1262728980)86.9/82:0.1587141866,(((((((_pos_27-76_XP_032804882.1_cyclin-dependent_kinase_inhibitor_1-like__Petromyzon_marinus_:0.6871461340,_pos_23-73_XP_042198072.1_cyclin-dependent_kinase_inhibitor_1__Callorhinchus_milii_:0.2186835341)82.6/86:0.2256987690,((((_pos_23-73_XP_038676706.1_cyclin-dependent_kinase_inhibitor_1-like__Scyliorhinus_canicula_:0.1227263583,_pos_23-73_XP_041051969.1_cyclin-dependent_kinase_inhibitor_1-like__Carcharodon_carcharias_:0.0658622047)87.2/96:0.0685656191,_pos_23-73_XP_067913722.1_cyclin-dependent_kinase_inhibitor_1-like__Heterodontus_francisci_:0.0680244513)64.7/69:0.0578318931,((_pos_30-80_XP_043541296.1_cyclin-dependent_kinase_inhibitor_1B-like__Chiloscyllium_plagiosum_:0.0000022680,_pos_23-73_XP_060701189.1_cyclin-dependent_kinase_inhibitor_1-like__Hemiscyllium_ocellatum_:0.0700726415)85.6/91:0.0764047582,_pos_23-73_XP_048468099.1_cyclin-dependent_kinase_inhibitor_1-like__Rhincodon_typus_:0.2300683649)88.5/83:0.0792693065)87.2/83:0.0687018861,_pos_474-524_XP_067863288.1_uncharacterized_protein__Heptranchias_perlo_:0.0859256112)83.9/88:0.1067731583)59.1/32:0.0244209782,((_pos_23-73_XP_051890785.1_cyclin-dependent_kinase_inhibitor_1-like__Pristis_pectinata_:0.1187282782,(_pos_76-126_XP_059828716.1_cyclin-dependent_kinase_inhibitor_1-like_isoform_X1__Hypanus_sabinus_:0.0000021230,_pos_23-73_XP_059828717.1_cyclin-dependent_kinase_inhibitor_1-like_isoform_X2__Hypanus_sabinus_:0.0000010001)96.3/100:0.1215064690)0/54:0.0030997934,_pos_24-73_XP_062899759.1_cyclin-dependent_kinase_inhibitor_1-like__Mobula_hypostoma_:0.1340796305)37.5/42:0.0527536709)71.1/42:0.0516217433,_pos_23-73_XP_032898589.1_cyclin-dependent_kinase_inhibitor_1-like__Amblyraja_radiata_:0.2546973279)96.1/98:0.3294495037,_pos_22-72_XP_057910204.1_cyclin-dependent_kinase_inhibitor_1_isoform_X2__Doryrhamphus_excisus_:0.0477388343)87.5/87:0.1249973907,(_pos_48-98_XP_054641062.1_cyclin-dependent_kinase_inhibitor_1_isoform_X1__Dunckerocampus_dactyliophorus_:0.0000010001,_pos_19-69_XP_054641063.1_cyclin-dependent_kinase_inhibitor_1_isoform_X2__Dunckerocampus_dactyliophorus_:0.0000022217)74.5/100:0.0375773964)68.6/78:0.0341265831,(_pos_24-74_XP_061730184.1_cyclin-dependent_kinase_inhibitor_1_isoform_X1__Nerophis_ophidion_:0.0000022601,_pos_53-103_XP_061909613.1_cyclin-dependent_kinase_inhibitor_1_isoform_X1__Entelurus_aequoreus_:0.0534082502)98.7/100:0.2579261478)90.8/90:0.1277940914)62.7/62:0.0246801240,_pos_19-69_XP_033481593.1_cyclin-dependent_kinase_inhibitor_1_isoform_X2__Epinephelus_lanceolatus_:0.0508263159)0/17:0.0000028470,_pos_18-68_XP_035518049.1_cyclin-dependent_kinase_inhibitor_1_isoform_X2__Morone_saxatilis_:0.0328132327)49.7/54:0.0155089968,(((_pos_19-69_XP_019736106.1_PREDICTED__cyclin-dependent_kinase_inhibitor_1-like_isoform_X2__Hippocampus_comes_:0.0684806681,_pos_19-69_XP_037106690.1_cyclin-dependent_kinase_inhibitor_1_isoform_X2__Syngnathus_acus_:0.0510205791)40.4/62:0.0261638562,((_pos_18-68_XP_030230697.1_cyclin-dependent_kinase_inhibitor_1-like_isoform_X2__Gadus_morhua_:0.2746339999,_pos_19-69_XP_061689692.1_cyclin-dependent_kinase_inhibitor_1_isoform_X2__Syngnathoides_biaculeatus_:0.0356979406)82.7/84:0.0516933667,_pos_34-84_XP_061640231.1_cyclin-dependent_kinase_inhibitor_1_isoform_X1__Phyllopteryx_taeniolatus_:0.0189886088)75.3/68:0.0236232341)94.2/91:0.0692630536,_pos_19-67_XP_045885240.1_cyclin-dependent_kinase_inhibitor_1_isoform_X2__Micropterus_dolomieu_:0.0000026164)84.4/71:0.0314465157)79.1/62:0.0161715194)0/4:0.0000020204)83.4/52:0.0167131494)80.7/58:0.0154700550,((((((((((((_pos_19-69_XP_005799932.1_cyclin-dependent_kinase_inhibitor_1-like_isoform_X2__Xiphophorus_maculatus_:0.0000027496,_pos_70-120_XP_032406484.1_cyclin-dependent_kinase_inhibitor_1-like_isoform_X1__Xiphophorus_hellerii_:0.0334109060)89.1/68:0.0169561865,(_pos_23-73_XP_017160103.1_PREDICTED__cyclin-dependent_kinase_inhibitor_1-like_isoform_X1__Poecilia_reticulata_:0.0168042653,((_pos_66-116_XP_038135736.1_cyclin-dependent_kinase_inhibitor_1_isoform_X1__Cyprinodon_tularosa_:0.0000010001,_pos_19-69_XP_038135737.1_cyclin-dependent_kinase_inhibitor_1_isoform_X2__Cyprinodon_tularosa_:0.0000010001)99.9/100:0.1149228186,_pos_50-100_XP_043979139.1_cyclin-dependent_kinase_inhibitor_1_isoform_X1__Gambusia_affinis_:0.0000022182)25.9/64:0.0176021839)0/68:0.0000020946)75/76:0.0160745028,(_pos_66-116_XP_014853401.1_PREDICTED__cyclin-dependent_kinase_inhibitor_1-like__Poecilia_mexicana_:0.0000024197,_pos_19-69_XP_014859779.1_PREDICTED__cyclin-dependent_kinase_inhibitor_1-like_isoform_X2__Poecilia_mexicana_:0.0000029417)97.1/100:0.0775958444)77.3/74:0.0467574160,(_pos_69-119_XP_054881433.1_cyclin-dependent_kinase_inhibitor_1_isoform_X1__Poeciliopsis_prolifica_:0.0000021513,_pos_19-69_XP_054881437.1_cyclin-dependent_kinase_inhibitor_1_isoform_X2__Poeciliopsis_prolifica_:0.0000022992)96.3/100:0.0902800540)76.9/49:0.0325930524,(_pos_18-68_XP_041673051.1_cyclin-dependent_kinase_inhibitor_1_isoform_X2__Cheilinus_undulatus_:0.0357635954,(_pos_18-68_XP_042353372.1_cyclin-dependent_kinase_inhibitor_1_isoform_X2__Plectropomus_leopardus_:0.0454483297,_pos_18-68_XP_059184621.1_cyclin-dependent_kinase_inhibitor_1__Centropristis_striata_:0.0164416441)89.4/64:0.0419190672)0/3:0.0000027432)43.6/3:0.0190045767,(((_pos_18-68_XP_010754077.2_cyclin-dependent_kinase_inhibitor_1-like_isoform_X2__Larimichthys_crocea_:0.1375207905,_pos_18-68_XP_022058830.1_cyclin-dependent_kinase_inhibitor_1_isoform_X2__Acanthochromis_polyacanthus_:0.0197252331)0/14:0.0000029230,_pos_18-68_XP_034542459.1_cyclin-dependent_kinase_inhibitor_1_isoform_X2__Notolabrus_celidotus_:0.1089892368)82.9/33:0.0288213223,_pos_22-72_XP_019942060.1_LOW_QUALITY_PROTEIN__cyclin-dependent_kinase_inhibitor_1__Paralichthys_olivaceus_:0.1019637543)0/12:0.0000027151)0/9:0.0000025327,(_pos_18-68_XP_069009666.1_cyclin-dependent_kinase_inhibitor_1_isoform_X2__Embiotoca_jacksoni_:0.0000029402,_pos_22-72_XP_069009673.1_cyclin-dependent_kinase_inhibitor_1_isoform_X3__Embiotoca_jacksoni_:0.0000021088)100/100:0.1587261955)74/4:0.0156578588,((_pos_35-85_XP_010773221.1_PREDICTED__cyclin-dependent_kinase_inhibitor_1-like_isoform_X1__Notothenia_coriiceps_:0.0433862191,_pos_22-72_XP_063768122.1_cyclin-dependent_kinase_inhibitor_1_isoform_X2__Eleginops_maclovinus_:0.0202418380)98.5/99:0.1069966437,((_pos_21-71_XP_020497735.1_cyclin-dependent_kinase_inhibitor_1__Labrus_bergylta_:0.0819784565,(((_pos_15-65_XP_034389191.1_cyclin-dependent_kinase_inhibitor_1_isoform_X2__Cyclopterus_lumpus_:0.0711409417,_pos_15-63_XP_056293373.1_cyclin-dependent_kinase_inhibitor_1_isoform_X2__Pseudoliparis_swirei_:0.1275040651)41.8/29:0.0164247294,_pos_15-65_XP_068449453.1_cyclin-dependent_kinase_inhibitor_1_isoform_X2__Clinocottus_analis_:0.0575360065)64.5/36:0.0181476792,_pos_18-68_XP_054473448.1_cyclin-dependent_kinase_inhibitor_1_isoform_X2__Anoplopoma_fimbria_:0.0900349233)78.1/79:0.0353197581)73/64:0.0234755177,_pos_22-72_XP_035008978.1_cyclin-dependent_kinase_inhibitor_1_isoform_X1__Hippoglossus_stenolepis_:0.0611950986)78.9/48:0.0372225380)0/2:0.0000029659)0/20:0.0158951582,_pos_19-69_XP_042263674.1_cyclin-dependent_kinase_inhibitor_1_isoform_X2__Thunnus_maccoyii_:0.0327529271)0/19:0.0003183797,_pos_18-68_XP_029989253.1_cyclin-dependent_kinase_inhibitor_1-like_isoform_X2__Sphaeramia_orbicularis_:0.0169917193)0/12:0.0000025888,(((((_pos_18-68_XP_008280931.1_PREDICTED__cyclin-dependent_kinase_inhibitor_1-like_isoform_X2__Stegastes_partitus_:0.0450140984,_pos_18-68_XP_047440056.1_cyclin-dependent_kinase_inhibitor_1_isoform_X2__Mugil_cephalus_:0.0584872307)80.5/88:0.0316758381,((_pos_18-68_XP_020789758.1_cyclin-dependent_kinase_inhibitor_1_isoform_X2__Boleophthalmus_pectinirostris_:0.0308385378,_pos_18-68_XP_055077945.1_cyclin-dependent_kinase_inhibitor_1_isoform_X2__Periophthalmus_magnuspinnatus_:0.0162953359)92.7/92:0.0688391956,_pos_19-69_XP_061584477.1_cyclin-dependent_kinase_inhibitor_1_isoform_X2__Cololabis_saira_:0.0500390901)0/27:0.0000020903)82/38:0.0156294213,(((_pos_22-72_XP_022601394.1_cyclin-dependent_kinase_inhibitor_1-like_isoform_X1__Seriola_dumerili_:0.0158990593,_pos_18-68_XP_029358517.1_cyclin-dependent_kinase_inhibitor_1-like_isoform_X2__Echeneis_naucrates_:0.0000028405)89.4/80:0.0314430059,(((_pos_18-68_XP_028303263.1_cyclin-dependent_kinase_inhibitor_1-like_isoform_X2__Gouania_willdenowi_:0.1237784855,_pos_18-68_XP_037640581.1_cyclin-dependent_kinase_inhibitor_1_isoform_X2__Sebastes_umbrosus_:0.0488167812)78.7/88:0.0299360056,((_pos_39-89_XP_028432124.1_cyclin-dependent_kinase_inhibitor_1-like_isoform_X1__Perca_flavescens_:0.0176832291,_pos_18-68_XP_039654019.1_cyclin-dependent_kinase_inhibitor_1_isoform_X2__Perca_fluviatilis_:0.0218822658)55.6/69:0.0214822130,_pos_22-72_XP_034725201.1_cyclin-dependent_kinase_inhibitor_1_isoform_X1__Etheostoma_cragini_:0.0251546866)83.4/92:0.0488816106)60.5/69:0.0094432932,_pos_35-85_XP_029286534.1_cyclin-dependent_kinase_inhibitor_1-like_isoform_X2__Cottoperca_gobio_:0.0482019450)25.4/59:0.0195121430)0/43:0.0000028987,(_pos_18-68_XP_041814283.1_cyclin-dependent_kinase_inhibitor_1_isoform_X2__Chelmon_rostratus_:0.0165721281,_pos_19-67_XP_043878937.1_cyclin-dependent_kinase_inhibitor_1_isoform_X2__Solea_senegalensis_:0.0538726821)0/25:0.0000021345)0/17:0.0000021328)0/8:0.0000029486,(_pos_18-68_XP_040889545.1_cyclin-dependent_kinase_inhibitor_1_isoform_X2__Toxotes_jaculatrix_:0.0168767369,_pos_14-64_XP_044021858.1_cyclin-dependent_kinase_inhibitor_1_isoform_X2__Siniperca_chuatsi_:0.0494020874)41.4/22:0.0160190189)38.3/13:0.0158574275,((((_pos_19-69_XP_026162325.1_cyclin-dependent_kinase_inhibitor_1-like_isoform_X2__Mastacembelus_armatus_:0.0161465911,((_pos_18-68_XP_026205841.1_cyclin-dependent_kinase_inhibitor_1_isoform_X2__Anabas_testudineus_:0.0165803407,_pos_23-73_XP_041837474.1_cyclin-dependent_kinase_inhibitor_1_isoform_X2__Melanotaenia_boesemani_:0.0869515979)76.9/68:0.0132654666,_pos_18-68_XP_029007896.1_cyclin-dependent_kinase_inhibitor_1_isoform_X2__Betta_splendens_:0.0345258467)89.5/88:0.0336298493)0/56:0.0000021686,_pos_18-68_XP_067361663.1_cyclin-dependent_kinase_inhibitor_1_isoform_X2__Channa_argus_:0.0326291059)78.1/67:0.0149639311,_pos_18-68_XP_050930513.1_LOW_QUALITY_PROTEIN__cyclin-dependent_kinase_inhibitor_1__Lates_calcarifer_:0.0164762624)0/39:0.0000027670,(_pos_18-68_XP_030276705.1_cyclin-dependent_kinase_inhibitor_1-like_isoform_X2__Sparus_aurata_:0.0335732968,_pos_18-68_XP_046239740.1_cyclin-dependent_kinase_inhibitor_1_isoform_X2__Scatophagus_argus_:0.0000029464)96/94:0.0546796331)81.3/55:0.0152614199)0/5:0.0000020902)88.9/50:0.0147625486,(((_pos_22-72_XP_006783469.1_cyclin-dependent_kinase_inhibitor_1_isoform_X1__Neolamprologus_brichardi_:0.1331323812,(_pos_21-71_XP_053172651.1_cyclin-dependent_kinase_inhibitor_1_isoform_X2__Scomber_japonicus_:0.0000021986,_pos_18-68_XP_062272183.1_cyclin-dependent_kinase_inhibitor_1_isoform_X2__Scomber_scombrus_:0.0157279738)81/87:0.0323484155)0/32:0.0000028858,_pos_18-68_XP_030585398.1_cyclin-dependent_kinase_inhibitor_1-like_isoform_X2__Archocentrus_centrarchus_:0.0679246622)0/24:0.0000025108,((_pos_22-72_XP_011612125.1_cyclin-dependent_kinase_inhibitor_1-like_isoform_X2__Takifugu_rubripes_:0.0883974042,(_pos_57-107_XP_068568074.1_cyclin-dependent_kinase_inhibitor_1_isoform_X1__Cebidichthys_violaceus_:0.0000028244,_pos_18-68_XP_068568076.1_cyclin-dependent_kinase_inhibitor_1_isoform_X3__Cebidichthys_violaceus_:0.0000024586)98/100:0.1748219134)80.5/64:0.0418494120,_pos_18-68_XP_028261935.1_cyclin-dependent_kinase_inhibitor_1-like_isoform_X2__Parambassis_ranga_:0.0000021147)0/1:0.0000023616)0/7:0.0000027983)0/2:0.0000028538)97.7/97:0.1317014235,(_pos_18-68_XP_037346756.1_cyclin-dependent_kinase_inhibitor_1_isoform_X2__Pungitius_pungitius_:0.0497377306,(_pos_49-99_XP_040059275.1_cyclin-dependent_kinase_inhibitor_1_isoform_X2__Gasterosteus_aculeatus_aculeatus_:0.0000021896,_pos_22-72_XP_040059276.1_cyclin-dependent_kinase_inhibitor_1_isoform_X3__Gasterosteus_aculeatus_aculeatus_:0.0000028498)97.9/100:0.1159142924)78.3/81:0.0362098127)75.6/70:0.0330679191,(((_pos_18-68_XP_031708564.1_cyclin-dependent_kinase_inhibitor_1-like_isoform_X2__Anarrhichthys_ocellatus_:0.1888270646,(_pos_18-68_XP_053301169.1_cyclin-dependent_kinase_inhibitor_1_isoform_X2__Pleuronectes_platessa_:0.0256872863,_pos_18-68_XP_060925455.1_cyclin-dependent_kinase_inhibitor_1_isoform_X2__Limanda_limanda_:0.0324896055)78.6/93:0.0618153284)84.3/87:0.0785877181,(_pos_23-73_XP_047204040.1_cyclin-dependent_kinase_inhibitor_1__Girardinichthys_multiradiatus_:0.2646935029,_pos_20-70_XP_068598804.1_cyclin-dependent_kinase_inhibitor_1_isoform_X2__Brachionichthys_hirsutus_:0.2883256796)79.4/78:0.0489342931)76.1/55:0.0317308809,_pos_18-68_XP_053724036.1_cyclin-dependent_kinase_inhibitor_1_isoform_X2__Synchiropus_splendidus_:0.1647185795)0/22:0.0000024868)89.1/75:0.0457093914,(_pos_45-86_XP_008318123.1_cyclin-dependent_kinase_inhibitor_1-like_isoform_X1__Cynoglossus_semilaevis_:0.0000010001,_pos_18-59_XP_008318124.1_cyclin-dependent_kinase_inhibitor_1-like_isoform_X2__Cynoglossus_semilaevis_:0.0000010001)0/61:0.0000027467)87.8/91:0.0600425644,(((((((((_pos_18-68_NP_001121892.1_cyclin-dependent_kinase_inhibitor_1__Danio_rerio_:0.0000010001,_pos_56-106_XP_056303834.1_cyclin-dependent_kinase_inhibitor_1_isoform_X1__Danio_aesculapii_:0.0000010001)93.1/100:0.0701784491,_pos_17-59_XP_039538841.1_cyclin-dependent_kinase_inhibitor_1__Pimephales_promelas_:0.0200468641)72/87:0.0178909761,_pos_18-68_XP_067271252.1_cyclin-dependent_kinase_inhibitor_1__Pseudorasbora_parva_:0.0534938507)76.3/61:0.0138990882,(((((_pos_23-74_XP_041083706.1_cyclin-dependent_kinase_inhibitor_1-like_isoform_X2__Polyodon_spathula_:0.0000026835,_pos_17-68_XP_058859761.1_cyclin-dependent_kinase_inhibitor_1-like_isoform_X2__Acipenser_ruthenus_:0.0498810440)100/100:0.2498099527,_pos_59-109_XP_051551250.1_cyclin-dependent_kinase_inhibitor_1-like__Myxocyprinus_asiaticus_:0.0000022556)85.5/23:0.0171665220,_pos_18-68_XP_051977728.1_cyclin-dependent_kinase_inhibitor_1-like_isoform_X2__Xyrauchen_texanus_:0.0169991724)0/26:0.0000027188,_pos_18-66_XP_051549922.1_cyclin-dependent_kinase_inhibitor_1_isoform_X2__Myxocyprinus_asiaticus_:0.0779864944)91.3/44:0.0340977306,_pos_18-68_XP_057702286.1_cyclin-dependent_kinase_inhibitor_1_isoform_X2__Corythoichthys_intestinalis_:0.1366321171)0/44:0.0000024122)78.3/58:0.0185357793,(_pos_13-61_XP_066559150.1_cyclin-dependent_kinase_inhibitor_1_isoform_X2__Amia_calva_:0.2828476530,_pos_17-68_XP_015197988.2_cyclin-dependent_kinase_inhibitor_1_isoform_X2__Lepisosteus_oculatus_:0.1242920217)88/97:0.1293520462)75.4/36:0.0154568824,_pos_18-68_XP_007256771.3_cyclin-dependent_kinase_inhibitor_1_isoform_X2__Astyanax_mexicanus_:0.0361423163)77.5/52:0.0171600591,_pos_22-72_XP_017539946.1_cyclin-dependent_kinase_inhibitor_1_isoform_X1__Pygocentrus_nattereri_:0.0185450758)0/49:0.0000022568,_pos_25-76_XP_039605193.1_cyclin-dependent_kinase_inhibitor_1_isoform_X1__Polypterus_senegalus_:0.4510465329)25.1/29:0.0288407991,(_pos_78-129_XP_026881221.1_cyclin-dependent_kinase_inhibitor_1_isoform_X1__Electrophorus_electricus_:0.0000026841,_pos_17-68_XP_026881226.1_cyclin-dependent_kinase_inhibitor_1_isoform_X3__Electrophorus_electricus_:0.0000020066)89.8/100:0.0624568422)86.3/44:0.0458196580)85.5/66:0.0658744134,(_pos_19-69_XP_035242847.1_cyclin-dependent_kinase_inhibitor_1_isoform_X2__Anguilla_anguilla_:0.1735218340,(_pos_84-134_XP_050950786.1_cyclin-dependent_kinase_inhibitor_1__Labeo_rohita_:0.0283444711,_pos_18-68_XP_062401436.1_cyclin-dependent_kinase_inhibitor_1_isoform_X2__Sardina_pilchardus_:0.2489045357)71.7/76:0.0613169323)76.8/34:0.0302712482)65.1/11:0.0118380410,(_pos_18-68_XP_028855093.1_cyclin-dependent_kinase_inhibitor_1_isoform_X3__Denticeps_clupeoides_:0.0778804895,_pos_20-70_XP_036387403.1_cyclin-dependent_kinase_inhibitor_1_isoform_X2__Megalops_cyprinoides_:0.0730415497)74.4/56:0.0194926145)76.3/25:0.0198238637,(_pos_27-77_XP_023669140.1_cyclin-dependent_kinase_inhibitor_1-like__Paramormyrops_kingsleyae_:0.0210555125,_pos_18-68_XP_048872473.1_cyclin-dependent_kinase_inhibitor_1-like__Brienomyrus_brachyistius_:0.0556650524)99.2/100:0.2239122780)75.2/15:0.0141267425,(((_pos_46-96_XP_023847803.1_cyclin-dependent_kinase_inhibitor_1_isoform_X1__Salvelinus_sp._IW2-2015_:0.0214979361,((_pos_44-94_XP_024234193.1_cyclin-dependent_kinase_inhibitor_1_isoform_X1__Oncorhynchus_tshawytscha_:0.0173803879,_pos_18-68_XP_021425006.2_cyclin-dependent_kinase_inhibitor_1_isoform_X3__Oncorhynchus_mykiss_:0.0000027107)0/47:0.0000021608,_pos_18-68_XP_029631137.1_cyclin-dependent_kinase_inhibitor_1-like_isoform_X2__Salmo_trutta_:0.0169687465)77.2/81:0.0196530080)91.3/95:0.0959632106,_pos_25-75_XP_034143020.1_cyclin-dependent_kinase_inhibitor_1__Esox_lucius_:0.1614380253)79.5/74:0.0505729665,_pos_18-68_XP_046881100.1_cyclin-dependent_kinase_inhibitor_1_isoform_X2__Hypomesus_transpacificus_:0.1329373873)75.1/49:0.0389182136)87.5/79:0.0699667674,((_pos_86-136_XP_018588515.1_cyclin-dependent_kinase_inhibitor_1-like_isoform_X1__Scleropages_formosus_:0.0000029306,_pos_18-68_XP_018588516.1_cyclin-dependent_kinase_inhibitor_1-like_isoform_X2__Scleropages_formosus_:0.0000026681)93.7/100:0.1477559701,((_pos_46-93_XP_023685116.1_cyclin-dependent_kinase_inhibitor_1-like_isoform_X1__Paramormyrops_kingsleyae_:0.0000010001,_pos_18-65_XP_023685132.1_cyclin-dependent_kinase_inhibitor_1-like_isoform_X3__Paramormyrops_kingsleyae_:0.0000021513)0/99:0.0000024538,_pos_18-68_XP_048879774.1_cyclin-dependent_kinase_inhibitor_1_isoform_X2__Brienomyrus_brachyistius_:0.0345314359)99.6/100:0.3866307115)74.9/84:0.0657649995)78.7/70:0.0455077720,(((((_pos_51-98_XP_017352136.1_cyclin-dependent_kinase_inhibitor_1_isoform_X1__Ictalurus_punctatus_:0.0000025078,_pos_25-72_XP_017352138.1_cyclin-dependent_kinase_inhibitor_1_isoform_X2__Ictalurus_punctatus_:0.0000023845)96.5/100:0.1188643634,((_pos_73-118_XP_046731272.1_cyclin-dependent_kinase_inhibitor_1__Silurus_meridionalis_:0.1006946017,(_pos_39-86_XP_026791077.3_cyclin-dependent_kinase_inhibitor_1_isoform_X2__Pangasianodon_hypophthalmus_:0.0553369987,_pos_27-77_XP_053340289.1_cyclin-dependent_kinase_inhibitor_1_isoform_X2__Clarias_gariepinus_:0.1864326296)0/74:0.0000023945)82.8/66:0.0323186825,_pos_26-73_XP_058230016.1_cyclin-dependent_kinase_inhibitor_1_isoform_X2__Hemibagrus_wyckioides_:0.0357711475)65.8/58:0.0255849922)0/66:0.0077301393,(_pos_24-71_XP_027011846.1_cyclin-dependent_kinase_inhibitor_1_isoform_X2__Tachysurus_fulvidraco_:0.0000023851,_pos_27-74_XP_060714123.1_cyclin-dependent_kinase_inhibitor_1_isoform_X2__Tachysurus_vachellii_:0.0354719554)89.6/93:0.0839859887)70.3/70:0.0702080381,(_pos_60-107_XP_060766753.1_cyclin-dependent_kinase_inhibitor_1_isoform_X1__Neoarius_graeffei_:0.0000020017,_pos_27-74_XP_060766754.1_cyclin-dependent_kinase_inhibitor_1_isoform_X2__Neoarius_graeffei_:0.0000021371)94.7/100:0.2132189671)87.9/96:0.1420871248,_pos_18-68_XP_062842554.1_cyclin-dependent_kinase_inhibitor_1__Trichomycterus_rosablanca_:0.2914993538)95.9/99:0.3108258486)81.6/80:0.0719562642,((_pos_18-68_XP_044139480.1_cyclin-dependent_kinase_inhibitor_1__Bufo_gargarizans_:0.0820875322,_pos_66-116_XP_056414204.1_cyclin-dependent_kinase_inhibitor_1-like__Hyla_sarda_:0.2187327878)91.1/96:0.1613922061,_pos_23-73_XP_063811743.1_cyclin-dependent_kinase_inhibitor_1-like__Pseudophryne_corroboree_:0.2879353756)89.3/97:0.1600928040)75.5/73:0.0526150654)76/55:0.0498116459)97.7/96:0.2082251643,((((((((((_pos_15-67_NP_495642.3_Cyclin-dependent_kinase_inhibitor_domain-containing_protein__Caenorhabditis_elegans_:0.0000010001,_pos_15-67_NP_001368240.1_Cyclin-dependent_kinase_inhibitor_domain-containing_protein__Caenorhabditis_elegans_:0.0000010001)88.8/100:0.4249871151,_pos_14-56_XP_003102470.2_hypothetical_protein_GCK72_005703__Caenorhabditis_remanei_:0.0742198412)100/100:1.0471112960,(_pos_49-97_XP_032804880.1_cyclin-dependent_kinase_inhibitor_1B_isoform_X2__Petromyzon_marinus_:0.0000021773,_pos_74-122_XP_061420452.1_uncharacterized_transmembrane_protein_DDB_G0289901-like__Lethenteron_reissneri_:0.0570075007)5.1/52:0.0509410820)92.7/98:0.4568052933,_pos_40-91_XP_067968202.1_cyclin-dependent_kinase_inhibitor_1B__Myxine_glutinosa_:0.1938562067)89.9/89:0.3709722477,_pos_16-66_NP_001161523.1_cyclin_dependent_kinase_inhibitor_1C-like_protein__Saccoglossus_kowalevskii_:0.5281779468)61.9/58:0.1055831658,(_pos_27-76_XP_023231420.1_cyclin-dependent_kinase_inhibitor_1C-like__Centruroides_sculpturatus_:0.0165854942,_pos_27-76_XP_067124702.1_cyclin-dependent_kinase_inhibitor_1-like__Centruroides_vittatus_:0.0000021202)99.6/100:0.4290661162)0/23:0.0000021079,(((((((((_pos_48-98_XP_003428020.1_cyclin-dependent_kinase_inhibitor_1C__Nasonia_vitripennis_:0.0806807381,((_pos_35-85_XP_033213007.1_uncharacterized_protein_LOC117170365__Belonocnema_kinseyi_:0.0620138499,(_pos_35-85_XP_034171240.1_cyclin-dependent_kinase_inhibitor_1__Osmia_lignaria_:0.0373039703,_pos_51-103_XP_058789620.1_uncharacterized_protein_LOC131663300__Phymastichus_coffea_:0.2124146817)0/70:0.0000021936)63.6/33:0.0410010302,_pos_35-85_XP_043478231.1_uncharacterized_protein_LOC122508767__Leptopilina_heterotoma_:0.0952330788)9.2/35:0.0437125556)95/99:0.3233067098,_pos_47-95_XP_014224712.1_cyclin-dependent_kinase_inhibitor_1B-like__Trichogramma_pretiosum_:0.1200337881)98.3/99:0.4653815478,(((((((_pos_75-126_XP_004922646.1_uncharacterized_protein_LOC101739436__Bombyx_mori_:0.0000027258,((_pos_52-103_XP_022823863.1_cyclin-dependent_kinase_inhibitor_1_isoform_X2__Spodoptera_litura_:0.0000024642,_pos_52-103_XP_035442697.1_cyclin-dependent_kinase_inhibitor_1__Spodoptera_frugiperda_:0.0000025285)91.8/97:0.0323332573,(_pos_53-104_XP_026736848.1_cyclin-dependent_kinase_inhibitor_1-like_isoform_X1__Trichoplusia_ni_:0.0000026936,_pos_53-104_XP_026736849.1_uncharacterized_protein_LOC113500305_isoform_X2__Trichoplusia_ni_:0.0000029342)0/90:0.0000029734)89.6/79:0.0345916905)0/36:0.0000025688,(_pos_53-96_XP_037976234.2_cyclin-dependent_kinase_inhibitor_1_isoform_X2__Plutella_xylostella_:0.0000020084,_pos_53-96_XP_011552189.2_cyclin-dependent_kinase_inhibitor_1_isoform_X1__Plutella_xylostella_:0.0000020084)90.7/81:0.0386006583)83/31:0.0328229622,_pos_35-86_XP_045453427.1_cyclin-dependent_kinase_inhibitor_1-like__Melitaea_cinxia_:0.0170502683)74.9/32:0.0149504802,(((_pos_34-85_XP_023945338.1_cyclin-dependent_kinase_inhibitor_1__Bicyclus_anynana_:0.0313362716,_pos_35-86_XP_039747682.1_cyclin-dependent_kinase_inhibitor_1-like__Pararge_aegeria_:0.0000022341)86.2/67:0.0157602328,(_pos_57-108_XP_026317999.1_uncharacterized_protein_LOC113228815__Hyposmocoma_kahamanoa_:0.0448416906,_pos_52-103_XP_026751667.1_uncharacterized_protein_LOC113512091__Galleria_mellonella_:0.1219389732)67.8/91:0.0191899335)0/39:0.0000027958,(_pos_34-85_XP_041969208.1_cyclin-dependent_kinase_inhibitor_1-like__Aricia_agestis_:0.0000020084,_pos_54-105_XP_049878538.1_uncharacterized_protein_LOC126375580__Pectinophora_gossypiella_:0.0000025233)0/74:0.0000023413)0/65:0.0000028147)90.5/25:0.0162195428,_pos_55-106_XP_014360678.1_uncharacterized_protein_LOC106712582__Papilio_machaon_:0.0000023105)0/21:0.0000023219,(_pos_34-85_XP_028156531.1_cyclin-dependent_kinase_inhibitor_1B-like__Ostrinia_furnacalis_:0.0952561102,_pos_55-106_XP_047998387.1_uncharacterized_protein_LOC125235831__Leguminivora_glycinivorella_:0.0318428247)79.1/39:0.0174423051)95.2/97:0.2502216019,_pos_34-86_XP_022194123.1_cyclin-dependent_kinase_inhibitor_1B__Nilaparvata_lugens_:0.6028121310)72.2/58:0.0634526819)13.8/43:0.0516777776,((_pos_51-105_XP_021912818.1_cyclin-dependent_kinase_inhibitor_1B-like__Zootermopsis_nevadensis_:0.0860025154,_pos_56-110_XP_023719362.1_uncharacterized_protein_LOC111870937__Cryptotermes_secundus_:0.2071620757)93.1/93:0.1185954442,(((((_pos_38-79_XP_031619639.1_uncharacterized_protein_LOC116338486__Contarinia_nasturtii_:0.0000021710,_pos_39-90_XP_055316596.1_uncharacterized_protein_LOC129576093__Sitodiplosis_mosellana_:0.0431004170)93.8/99:0.2906788786,_pos_36-87_XP_037036174.1_cyclin-dependent_kinase_inhibitor_1__Bradysia_coprophila_:0.2984121630)93.9/97:0.2822215496,_pos_42-93_XP_066998886.2_uncharacterized_protein_dap__Anabrus_simplex_:0.3863659269)65.3/44:0.0303221986,(_pos_33-72_XP_063237094.1_uncharacterized_protein_LOC134539230__Bacillus_rossius_redtenbacheri_:0.4688583786,_pos_27-78_XP_065052281.1_cyclin-dependent_kinase_inhibitor_1-like__Rhopilema_esculentum_:0.5805950271)79.5/65:0.1499171978)54.4/39:0.0224080131,_pos_43-94_XP_044735934.1_uncharacterized_protein_LOC123298094__Chrysoperla_carnea_:0.3464636982)74.2/56:0.0790164029)71.7/61:0.0579549307)75.1/47:0.0872833456,(_pos_328-379_XP_025830619.1_uncharacterized_protein_LOC112904570__Agrilus_planipennis_:0.1833052130,_pos_40-94_XP_065158904.1_uncharacterized_protein_dap__Dalotia_coriaria_:0.6121773625)94.7/94:0.2973836385)0/48:0.0012607535,_pos_37-85_XP_046394388.1_cyclin-dependent_kinase_inhibitor_1B-like__Ischnura_elegans_:0.4526302365)92.9/88:0.2164065214,(((_pos_38-87_XP_013782117.1_uncharacterized_protein_LOC106466378__Limulus_polyphemus_:0.2545240033,_pos_27-77_XP_013784640.2_uncharacterized_protein_LOC106468738__Limulus_polyphemus_:0.2131538368)95.6/96:0.2987592964,(((((_pos_42-94_XP_018897240.1_PREDICTED__cyclin-dependent_kinase_inhibitor_1B-like__Bemisia_tabaci_:0.4791268461,(_pos_28-76_XP_063911934.1_uncharacterized_protein_LOC135128782__Zophobas_morio_:0.0251127486,_pos_27-76_XP_976393.1_uncharacterized_protein_LOC661675__Tribolium_castaneum_:0.3450874579)98.1/100:0.5891594693)71.8/67:0.1711863473,_pos_34-83_XP_002424234.1_Cyclin-dependent_kinase_inhibitor__putative__Pediculus_humanus_corporis_:0.6933744444)30/39:0.0917497539,_pos_46-93_XP_053654816.1_cyclin-dependent_kinase_inhibitor_1-like__Cherax_quadricarinatus_:0.2491188716)86.7/51:0.1090776386,(((((_pos_48-97_XP_037788200.1_uncharacterized_protein_LOC119583670__Penaeus_monodon_:0.0000010001,_pos_48-97_XP_037788202.1_uncharacterized_protein_LOC119583672__Penaeus_monodon_:0.0000010001)95.2/100:0.0948670482,_pos_48-97_XP_037788201.1_cyclin-dependent_kinase_inhibitor_1B-like__Penaeus_monodon_:0.0725633441)80.8/86:0.0358421874,_pos_48-97_XP_042876147.1_uncharacterized_protein_LOC122255854__Penaeus_japonicus_:0.0217006650)98.9/99:0.2554070764,_pos_48-97_XP_042219967.1_endochitinase_A-like__Homarus_americanus_:0.0647179957)84.9/87:0.0795007100,_pos_47-96_XP_069195048.1_salivary_glue_protein_Sgs-3-like__Procambarus_clarkii_:0.0208192160)92.2/90:0.1254119855)84.7/43:0.1017479793,_pos_51-100_XP_064102842.1_cyclin-dependent_kinase_inhibitor_1B-like__Macrobrachium_nipponense_:0.2290074543)0/28:0.0000023644)86.5/44:0.1514538761,_pos_33-75_XP_065217271.1_cyclin-dependent_kinase_inhibitor_1B-like__Planococcus_citri_:0.5673824662)66.2/57:0.0381389818)78.4/60:0.0581803650,((_pos_33-82_XP_022254992.1_cyclin-dependent_kinase_inhibitor_1B-like__Limulus_polyphemus_:0.8847690045,_pos_17-64_XP_062510317.1_cyclin-dependent_kinase_inhibitor_1B-like__Corticium_candelabrum_:0.0956471845)93.7/93:0.3682211301,_pos_30-81_XP_037087970.1_cyclin-dependent_kinase_inhibitor_1B-like__Pollicipes_pollicipes_:0.4252436453)73/62:0.0675776836)76.4/49:0.0376812173,(_pos_32-77_XP_022245638.1_cyclin-dependent_kinase_inhibitor_1B-like__Limulus_polyphemus_:0.3072443763,_pos_50-85_XP_009009271.1_hypothetical_protein_HELRODRAFT_159110__Helobdella_robusta_:0.4470685415)58.1/41:0.0613544357)72.7/35:0.0251333281)94.4/51:0.1153530789,_pos_21-65_XP_047126722.1_uncharacterized_protein_LOC100197618__Hydra_vulgaris_:0.8428716316)0/4:0.0000023746,((((((((_pos_27-77_XP_020614764.1_uncharacterized_protein_LOC110052915__Orbicella_faveolata_:0.0899951226,(_pos_27-77_XP_022798935.1_cyclin-dependent_kinase_inhibitor_1B-like__Stylophora_pistillata_:0.0637754957,_pos_27-77_XP_027056118.1_cyclin-dependent_kinase_inhibitor_1-like__Pocillopora_damicornis_:0.0649485872)88.6/88:0.1128204361)83.1/85:0.0792413717,(_pos_27-77_XP_068711153.1_cyclin-dependent_kinase_inhibitor_1-like_isoform_X3__Montipora_foliosa_:0.0000028571,_pos_70-120_XP_068742723.1_cyclin-dependent_kinase_inhibitor_1-like_isoform_X2__Montipora_capricornis_:0.0163828358)88.8/100:0.0892390478)88.8/95:0.1346031967,_pos_27-77_XP_029194460.1_cyclin-dependent_kinase_inhibitor_1-like_isoform_X2__Acropora_millepora_:0.1737996983)92.6/89:0.1494725725,(_pos_28-76_XP_031553686.1_cyclin-dependent_kinase_inhibitor_1B-like__Actinia_tenebrosa_:0.2988095755,(_pos_28-74_XP_032223614.2_uncharacterized_protein_LOC5522358__Nematostella_vectensis_:0.1898626232,_pos_21-61_XP_057312694.1_uncharacterized_protein_LOC130654172__Hydractinia_symbiolongicarpus_:0.7559990992)6.4/12:0.0586190171)74/18:0.0453260564)87.9/86:0.1336501160,_pos_34-84_XP_067980209.1_cyclin-dependent_kinase_inhibitor_1-like__Myxine_glutinosa_:0.4297747360)16.8/65:0.0608328340,_pos_37-79_XP_043932563.1_cyclin-dependent_kinase_inhibitor_1__Protopterus_annectens_:0.9345746046)72.7/50:0.0828479219,_pos_17-66_XP_029183742.2_uncharacterized_protein_LOC114951776__Acropora_millepora_:0.4001761176)20.2/15:0.0453306641,_pos_46-98_XP_054160731.1_cyclin-dependent_kinase_inhibitor_1C-like__Oppia_nitens_:0.5832450955)0/1:0.0000022591)79/11:0.0382145019,((((_pos_27-77_XP_028397044.1_uncharacterized_protein_LOC114520898__Dendronephthya_gigantea_:0.1550835765,_pos_27-77_XP_046844697.1_uncharacterized_protein_LOC124438564__Xenia_sp._Carnegie-2017_:0.1497287927)85.3/90:0.1952744250,_pos_32-79_XP_063695018.1_uncharacterized_protein_LOC134826550__Bolinopsis_microptera_:0.5522682704)76.7/83:0.1652391987,(_pos_38-89_XP_052860716.1_uncharacterized_protein_LOC128267821__Anopheles_cruzii_:0.2430647569,_pos_28-79_XP_058065273.1_uncharacterized_protein_LOC131214940__Anopheles_bellator_:0.1442292608)98.7/99:0.4891810517)0/30:0.0126912954,_pos_31-71_XP_013417061.1_cyclin-dependent_kinase_inhibitor_1__Lingula_anatina_:0.7334748555)39.6/27:0.0830002828)72.6/30:0.0763865378)72.4/15:0.0422072394,(_pos_30-80_XP_019638073.1_PREDICTED__cyclin-dependent_kinase_inhibitor_1-like__Branchiostoma_belcheri_:0.1623199054,_pos_30-80_XP_035662126.1_cyclin-dependent_kinase_inhibitor_1B-like__Branchiostoma_floridae_:0.1598943639)93.8/94:0.2172079186)56/9:0.0674879420)79.5/21:0.1095063607,_pos_21-74_XP_013074232.2_uncharacterized_protein_LOC106060777__Biomphalaria_glabrata_:0.9545951380)0/8:0.0000020848,(((((_pos_13-60_XP_002110991.1_uncharacterized_protein_TRIADDRAFT_54479__Trichoplax_adhaerens_:0.7872522661,(_pos_9-58_XP_025098158.1_cyclin-dependent_kinase_inhibitor_1-like__Pomacea_canaliculata_:1.3988718941,(_pos_12-59_XP_063402698.1_cyclin-dependent_kinase_inhibitor_1B-like__Mytilus_trossulus_:0.0183843527,_pos_12-59_XP_071136270.1_cyclin-dependent_kinase_inhibitor_1-like__Mytilus_edulis_:0.0000029470)68.4/97:0.1568004944)54.1/65:0.1921991651)71.9/15:0.0862766539,(((_pos_10-62_XP_068685045.1_uncharacterized_protein__Montipora_foliosa_:0.0180262608,_dup_pos_112-164_XP_068687055.1_protein_Peter_pan-like__Montipora_foliosa_:0.0367953754)75.7/70:0.0567645797,_dup_pos_10-53_XP_068687055.1_protein_Peter_pan-like__Montipora_foliosa_:0.3214753225)90.7/96:0.3765763597,_pos_19-68_XP_067950722.1_uncharacterized_protein__Watersipora_subatra_:0.5990306910)85.9/84:0.2890440354)0/11:0.0049029685,((_pos_19-65_XP_045196411.1_cyclin-dependent_kinase_inhibitor_1B-like__Mercenaria_mercenaria_:0.0450771711,_pos_19-65_XP_060565281.1_cyclin-dependent_kinase_inhibitor_1C-like__Ruditapes_philippinarum_:0.0899694106)81.6/77:0.1165200807,(_pos_7-57_XP_052238522.1_cyclin-dependent_kinase_inhibitor_1B-like__Dreissena_polymorpha_:0.1909473775,_pos_24-73_XP_052810607.1_cyclin-dependent_kinase_inhibitor_1B-like__Mya_arenaria_:0.2399456884)92.4/92:0.2098634092)94.3/94:0.4067973297)79.2/20:0.1758573491,(((_pos_19-68_XP_009048236.1_hypothetical_protein_LOTGIDRAFT_238363__Lottia_gigantea_:0.6317323018,_pos_15-69_XP_046556184.1_cyclin-dependent_kinase_inhibitor_1-like__Haliotis_rubra_:0.5378523172)64/60:0.0528626241,_pos_26-80_XP_064608498.1_uncharacterized_protein_LOC135472759__Liolophura_japonica_:0.8464083227)62.8/62:0.1059255459,_pos_9-62_XP_041352480.1_cyclin-dependent_kinase_inhibitor_1-like__Gigantopelta_aegis_:0.4601097119)86.6/73:0.1339394665)60.7/41:0.0624077312,_pos_28-79_XP_043915635.1_cyclin-dependent_kinase_inhibitor_1C__Protopterus_annectens_:1.0792516785)78.5/39:0.0737624151)85.9/76:0.1394086297,(_pos_41-87_XP_035898765.1_cyclin-dependent_kinase_inhibitor_1__Anopheles_stephensi_:0.2439144158,_pos_41-87_XP_050067557.1_cyclin-dependent_kinase_inhibitor_1B__Anopheles_maculipalpis_:0.1719759782)99.5/100:0.6895500879)0/51:0.0024790369)86.1/83:0.0715944036,(((((((((((((_pos_29-77_NP_001087934.1_cyclin-dependent_kinase_inhibitor_1B__p27__Kip1__S_homeolog__Xenopus_laevis_:0.0982000889,_pos_29-77_XP_031754513.1_cyclin-dependent_kinase_inhibitor_1B__Xenopus_tropicalis_:0.0617916951)0/53:0.0010460575,_pos_29-77_XP_018107391.1_cyclin-dependent_kinase_inhibitor_1B__Xenopus_laevis_:0.0348434143)92.6/97:0.2025402748,(((_pos_29-76_XP_040292106.1_cyclin-dependent_kinase_inhibitor_1B-like_isoform_X2__Bufo_bufo_:0.0000010001,_pos_29-76_XP_044137346.1_cyclin-dependent_kinase_inhibitor_1B__Bufo_gargarizans_:0.0000010001)0/99:0.0000029630,((_pos_29-76_XP_053317876.1_cyclin-dependent_kinase_inhibitor_1B-like__Spea_bombifrons_:0.1931351265,(_pos_29-76_XP_053574772.1_cyclin-dependent_kinase_inhibitor_1B__Bombina_bombina_:0.2839003235,_pos_29-76_XP_063785234.1_cyclin-dependent_kinase_inhibitor_1B__Pseudophryne_corroboree_:0.0342027157)80.3/75:0.0519808634)83.6/75:0.0561736928,_pos_29-76_XP_056373829.1_cyclin-dependent_kinase_inhibitor_1B__Hyla_sarda_:0.0000026284)84.4/59:0.0175868267)88.6/85:0.1146571320,_pos_29-76_XP_066446978.1_cyclin-dependent_kinase_inhibitor_1B-like__Eleutherodactylus_coqui_:0.0000026819)76/75:0.0764555094)99.9/100:0.3308728477,(_pos_29-79_XP_012880493.1_PREDICTED__cyclin-dependent_kinase_inhibitor_1B__partial__Dipodomys_ordii_:0.0908233378,_pos_30-80_XP_048191100.1_cyclin-dependent_kinase_inhibitor_1B__Perognathus_longimembris_pacificus_:0.0000024399)77.7/81:0.0620887005)85.8/92:0.0987628765,(_pos_63-113_XP_048371925.1_cyclin-dependent_kinase_inhibitor_1B__Sphaerodactylus_townsendi_:0.0214614961,_pos_26-74_XP_056718737.1_cyclin-dependent_kinase_inhibitor_1B__Euleptes_europaea_:0.1258478319)93/75:0.0660461889)0/26:0.0000025960,(((_pos_37-85_XP_042300674.1_cyclin-dependent_kinase_inhibitor_1B-like__partial__Sceloporus_undulatus_:0.0593566538,(_pos_30-81_XP_060634094.1_cyclin-dependent_kinase_inhibitor_1B__Anolis_sagrei_:0.1814800402,_pos_29-77_XP_062990446.1_cyclin-dependent_kinase_inhibitor_1B__Elgaria_multicarinata_webbii_:0.1465913284)83.1/77:0.0755438416)91.4/74:0.0910200194,_pos_29-79_XP_066488361.1_cyclin-dependent_kinase_inhibitor_1B__Tiliqua_scincoides_:0.0557084676)0/30:0.0091818296,_pos_100-148_XP_067387059.1_cyclin-dependent_kinase_inhibitor_1B__Emydura_macquarii_macquarii_:0.2267690019)70.4/22:0.0284195617)87.7/56:0.0688146846,((_pos_29-79_XP_028584432.1_LOW_QUALITY_PROTEIN__cyclin-dependent_kinase_inhibitor_1B__Podarcis_muralis_:0.0178625001,_pos_29-79_XP_053243511.1_cyclin-dependent_kinase_inhibitor_1B_isoform_X2__Podarcis_raffonei_:0.0169028223)94/100:0.0907814546,(_pos_29-79_XP_033004125.1_cyclin-dependent_kinase_inhibitor_1B_isoform_X1__Lacerta_agilis_:0.0325365397,(_pos_29-79_XP_034994273.2_cyclin-dependent_kinase_inhibitor_1B_isoform_X1__Zootoca_vivipara_:0.0000028147,_pos_29-79_XP_034994275.2_cyclin-dependent_kinase_inhibitor_1B_isoform_X2__Zootoca_vivipara_:0.0000025484)96.5/100:0.0917284451)71.6/43:0.0207912081)88.9/88:0.0789571878)66.8/27:0.0277255016,(((_pos_91-139_XP_013920022.1_PREDICTED__cyclin-dependent_kinase_inhibitor_1B__Thamnophis_sirtalis_:0.0564518705,(_pos_86-134_XP_026557943.1_cyclin-dependent_kinase_inhibitor_1B__Pseudonaja_textilis_:0.0000028541,(_pos_89-137_XP_034296275.1_cyclin-dependent_kinase_inhibitor_1B__Pantherophis_guttatus_:0.0000010001,_pos_29-77_XP_058047224.1_cyclin-dependent_kinase_inhibitor_1B__Ahaetulla_prasina_:0.0000029966)93.8/97:0.0365599782)0/48:0.0000022619)79.5/85:0.0646297693,_pos_29-77_XP_039210504.1_cyclin-dependent_kinase_inhibitor_1B__Crotalus_tigris_:0.1235240612)73.5/74:0.0299670757,_pos_29-77_XP_063164393.1_cyclin-dependent_kinase_inhibitor_1B__Candoia_aspera_:0.0000026136)99.6/100:0.2243435892)79.5/46:0.0380869975,(((_pos_31-81_XP_007656532.2_cyclin-dependent_kinase_inhibitor_1B__Ornithorhynchus_anatinus_:0.0375385146,_pos_31-81_XP_038610686.1_cyclin-dependent_kinase_inhibitor_1B__Tachyglossus_aculeatus_:0.0000025842)95.9/100:0.1223117545,_pos_29-77_XP_060110281.1_cyclin-dependent_kinase_inhibitor_1B__Heteronotia_binoei_:0.1141220961)86/83:0.0649963578,_pos_71-121_XP_054856725.1_cyclin-dependent_kinase_inhibitor_1B__Eublepharis_macularius_:0.0693038362)83/58:0.0462069447)75/86:0.0281994052,_pos_29-79_XP_020641449.1_cyclin-dependent_kinase_inhibitor_1B-like__Pogona_vitticeps_:0.0000021705)85.3/81:0.0191388256,_pos_29-79_XP_053114544.1_cyclin-dependent_kinase_inhibitor_1B_isoform_X1__Hemicordylus_capensis_:0.0000021895)0/27:0.0000027159,_pos_29-79_XP_053114545.1_cyclin-dependent_kinase_inhibitor_1B_isoform_X2__Hemicordylus_capensis_:0.0000022366)0/68:0.0000021626,(_pos_29-79_XP_044274326.1_cyclin-dependent_kinase_inhibitor_1B__Varanus_komodoensis_:0.1157873068,_pos_29-79_XP_061438499.1_cyclin-dependent_kinase_inhibitor_1B__Rhineura_floridana_:0.0559498868)77.2/77:0.0326082025)98.7/98:0.1462882237)0/60:0.0000021345,_pos_29-79_XP_016052997.1_PREDICTED__cyclin-dependent_kinase_inhibitor_1B__Miniopterus_natalensis_:0.0000020253)79.5/59:0.0174274391,(_pos_29-79_XP_005866867.1_PREDICTED__cyclin-dependent_kinase_inhibitor_1B__Myotis_brandtii_:0.0000020090,_pos_29-79_XP_036312295.1_cyclin-dependent_kinase_inhibitor_1B_isoform_X2__Pipistrellus_kuhlii_:0.0168534734)78.7/69:0.0171296847)81.4/80:0.0169744878);
```
